# Cysteine-rich repeats trace past horizontal gene transfers in eukaryotes

**DOI:** 10.64898/2026.06.07.730663

**Authors:** Maria Daugavet, Victoria Dikaya, Natella Enukashvily, Stas Malavin, Maxim Rubin-Blum

## Abstract

Movement of genetic material between non-parental organisms, called horizontal gene transfer (HGT), is well recognized in prokaryotes but represents an underestimated force for the acquisition of novel traits in eukaryotes. The mechanisms of cross-domain HGT remain poorly understood despite numerous reports of its occurrence. Thus, progress in the field remains limited by the lack of targeted approaches for detecting HGT events. Using BLASTp search and sequence identity, we describe an HGT-derived protein from the chytridiomycete fungus *Neocallimastix californiae*. This protein has two cysteine-rich repeats (CysRReps) and other functional domains that are highly similar to those of prokaryotes. Based on the alignment of several CysRReps, we identified 859 additional eukaryotic proteins spanning 43 protein families, each with at least one match to bacterial, archaeal, or viral proteins. HGT-derived proteins with CysRReps belong to multiple eukaryotic taxa, some of which are well-known HGT models. Bacterial, archaeal, and viral proteins comprise the prokaryotic counterparts. Bacteria belong to 15 phyla, spanning a diverse array of physiologies, habitats, and lifestyles. Viral diversity is largely restricted to Caudoviricetes, suggesting a virus-mediated mechanism of DNA integration underlying these transfers. Although the function of CysRReps remains unclear, their association with HGT events across diverse eukaryotic and prokaryotic taxa suggests the existence of a universal molecular mechanism that facilitates gene transfer across phylogenetic boundaries.

## Supplementary file 1 for "Cysteine-rich repeats trace past horizontal gene transfers in eukaryotes"

```
; Journal of Molecular Evolution													
; Cysteine-rich repeats trace past horizontal gene transfers in eukaryotes												
; Maria Daugavet1,2, Viktoria Dikaya3, Natella Enukashvily3, Stas Malavin1,4, Maxim Rubin-Blum1,2.
; 1.Biology Department, National Institute of Oceanography, Israel Oceanographic and Limnological Research (IOLR), Haifa 3108000, Israel	
; 2.Department of Marine Biology, Leon H. Charney School of Marine Sciences, University of Haifa, Haifa 3498838, Israel	
; 3.Laboratory of the Non-Coding DNA Study, Institute of Cytology, Russian Academy of Sciences, St. Petersburg 194064, Russia	
; 4.Department of Environmental Hydrology and Microbiology, Zuckerberg Institute for Water Research, The Jacob Blaustein Institutes for Desert Research, Ben-Gurion University of the Negev, Sde Boker 8499000, Israel	
; Corresponding author: mariad@ocean.org.il
													
>AF069308.1.1 Escherichia phage HK022 
AGGTCACTAATACTATCTAAGTAGTTGATTCATAGTGACTGGATATGTTGCGTTTTGTCGCATTATGTAGTCTATCATTTAACCACAGATTAGTGTAATGCGATGATTTTTAAGTGATTAATGTTATTTTGTCATCCTTTAGGTGAATAAGTTGTATATTTAAAATCTCTTTAATTATCAGTAAATTAATGTAAGTAGGTCATTATTAGTCAAAATAAAATCATTTG
>OK095358.1.1 Burkholderia phage phiBt-TXDOH 
TCGGGGGTTCGAATCCCCCTCTCTCCGCCA
>NC_055708.1.1 Enterobacteria phage ATK47 ATK48 
GGTAATCGTGAAA
>NC_055708.1.2 Enterobacteria phage ATK47 ATK48 
ATATTTGATTATA
>NC_055708.1.3 Enterobacteria phage ATK47 ATK48 
TTTATGCTATAGT
>NC_055043.1.1 Staphylococcus phage SA137ruMSSAST121PVL 
AGGGCAAAAAAAGGGC
>NC_054905.1.1 Enterobacteria phage Kha5h HK544 mEp234 GiZh 
CGTAATCGTGAAA
>NC_054905.1.2 Enterobacteria phage Kha5h Aplg8 
TTTTAGGTGAA
>NC_054905.1.3 Enterobacteria phage Kha5h GiZh 
ATTCTTTGATTATA
>NC_054903.1.1 Enterobacteria phage GiZh Aplg8 
ATACTTTGATATA
>NC_054903.1.2 Enterobacteria phage GiZh 
ATTTAGGTGAA
>NC_054902.1.1 Enterobacteria phage Aplg8 mEp235 
CTTTAGGTGAA
>NC_049951.1.1 Enterobacteria phage O276 
GCTTTTTTATACTAAG
>NC_049920.1.1 Stx1 converting phage AU5Stx1 AU6Stx1 
GTCCTCTTAGTTAAATGGATATAA
>NC_049432.1.1 Ralstonia phage RsoM1USA 
TGGTGCCGGCTGCAGGACTCGAACCCGCCACCTGATGATTACAAA
>NC_048710.1.1 Staphylococcus phage SA1014ruMSSAST7 SA780ruMSSAST101 
CCAGTTTGGA
>NC_048657.1.1 Staphylococcus phage IME1361_01 
CCAGTTTGGATACA
>NC_047958.1.1 Burkholderia phage vB_BmuP_KL4 attL-R 
TCCGGTCCCCGGCACCA
>NC_031098.1.1 Acinetobacter phage vB_AbaS_TRS1 
TTATAAAATAGATTGGTGCGCTCGGCGGG
>NC_028915.1.1 Staphylococcus phage B236 
TTAAGCCATTCTTAACTGTTGAAAACGGTTATTGATACCATTTTGATACTCGAAATGGAAGGTAGTATTGGATAGCTTTAAACCCCGTTG
>NC_028898.1.1 Mannheimia phage vB_MhM_587AP1 2256AP1 535AP1 1127AP1 
CGCACCAATAATCATAATGGTGCGACTAGCT
>NC_028859.1.1 Staphylococcus phage B166 
TTAAGCCATTCTTGACTTCCGGAAATGGCTATTGATACCATTTTGATATCGAAATGGAAGGTAGTATTGGGTAGCTTTAAACCGCGTTG
>NC_028669.1.1 Staphylococcus phage phiJB phiNM4 
ATCATACAAGGATGGGAT
>NC_027396.1.1 Streptococcus phage SpSL1 
CTTTTTCATAATAATCTCCCT
>NC_054674.1.1 Streptomyces phage Joe 
AGTTGTGGCCATGTGTCCATCTGGGGGCAGATGGAGACGGGGTCACATCC
>NC_048631.1.1 Bacillus phage phi105 
TGCTTATACT
>NC_028700.1.1 Streptococcus phage T12 
CGGTAAGCATTGATGGAGCTGGTGGGAGTTACTTGAATGTTGTTAA
>NC_010275.2.1 Vibrio phage kappa proviral DNA 
GAAAAGGGGCTTTTCTTTTTTCTGTCGTT
>NC_010275.2.2 Vibrio phage kappa proviral DNA 
GAAAAGGGGCTTTTCTTTTTTCTGCGTTT
>NC_002484.2.1 Pseudomonas virus D3 
GAAGGTGGTGCGGACGGAGAGACTCGAACTCTCACGCCTTGCGGCGCTGGAACCTAAATCC
>NC_027339.1.1 Enterobacteria phage SfI Salmonella phage P22
ATTCGTAATGCGAAGGTCGTAGGTTCGACTCCTATTATCGGCACCA
>NC_021190.1.1 Enterobacteria phage phi80 
ACACTTTCTTAAATTGT
>NC_025460.1.1 Staphylococcus phage phiSa119 
ACCATCACATTATGATGATATAATTAGTC
>NC_025427.1.1 Rhizobium phage vB_RleM_PPF1 
CGTTCGGGACGTGGGGGTCGAGTGTTCGAATCACTCCACTCCGACCAGCT
>NC_023734.1.1 Psychrobacter phage Psymv2 
GCCATCTCCACCACGGGTTCAACTCCC
>NC_022747.1.1 Vibrio phage VPUSM 8 
CAGAAAAAAGAAAAGCCCCTTTTC
>NC_019769.1.1 Enterobacteria phage HK542 
ATTCGTAATGCGAAGGTCGTAGGTTCGACTCCTATTATCGGCACCATTTAAATCAATGAGTT
>NC_019721.1.1 Enterobacterial phage mEp390 
AAAAAACCACCTTTCGGTGGTTTATACGACACTGCTTATCATTGATTTTATTCTAGTTTTCCCATGGTACCCGGAGTGGGACTTGAACCCACACAGCGCGAACGCCGAGGGATTTTAAATC
>NC_019719.1.1 Enterobacteria phage HK633 
TATGCAAGAACGGGCGGCGGCTGGCTGGCGAACTTACGATAGTGCGAGTATTGAATGATTTCCAGCCGTTACCGATTTTAC
>NC_019717.1.1 Enterobacteria phage HK225 mEpX1 mEp237 
AGAACACTTTCTTAAAT
>NC_019714.1.1 Enterobacteria phage HK446 
ATTCGTAATGCGAAGGTCGTAGGTTCGACTCCTATTATCGGCACCATTTAAATCAATAAGTTA
>NC_019711.1.1 Enterobacteria phage HK629 
TCAGCTTTTTTATACTAAGTTGG
>NC_019710.1.1 Enterobacteria phage HK140 
TGGTGAGTTTGATGACTACCCGCTGAAGTGAAAATAGTGTTGTGTACCAAATTGCGTACCAAACTAAAATCACAAATCATGAAACCCTTGTTCATGGCGGTTCTCAGGGGTATTGCGCGTAATCGTGAAAGAGGAAGGTAGGTTGTT
>NC_019456.1.1 Lactobacillus phage JCL1032 
GTACCGGGACCAGTATGTGCA
>NC_018454.1.1 Cronobacter phage phiES15 
TGGTGGAGCTGGCGGGAGTTGAACCC
>NC_016765.1.1 Pseudomonas phage vB_PaeS_PMG1 
GGATTTAGGTTCCAGCGCCGCAAGGCGTGAGAGTTCGAGTCTCTCCGTCCGCACCACCTTC
>NC_011976.1.1 Salmonella phage epsilon34 
CTTCTAAGCCGTGGGTCGCAGGTTCGAATCCTGCAGGGCGCACC
>NC_011551.1.1 Hamiltonella virus APSE2 
CTTCTAAGCCGTAGGTCACTGGTTCGAATCCAGTAGGGCGTACCAATAAAATCAAGGGGTTA
>NC_011103.1.1 Rhizobium phage 16-3 
CTTTCACGTTCGGGACGTGGGGG
>NC_009815.1.1 Listeria phage A006 
CCCTCCGAGGGCATAA
>NC_009813.1.1 Listeria phage B054 
CCAAGTGAAAAAATAA
>NC_009812.1.1 Listeria phage B025 
AATCCCTCTCAGGACGT
>NC_009810.1.1 Listeria phage A500 
ACTCTTAATCAGCGGGTCGGGGGTTCGAAACCCTCACAACCCATA
>NC_009382.1.1 Ralstonia phage phiRSA1 
CTCCGAAGGCAGGGGTTGCTGGTTCGATCCCAGCCGGGCGCGCCA
>NC_008617.1.1 Staphylococcus phage phiNM3 
CCAGTTTGGATAC
>NC_008583.1.1 Staphylococcus aureus phage phiNM1 
CTTCCCATGG
>NC_008201.1.1 Mannheimia phage phiMHaA1 
CGCACCAATAATCATAATGGTGCGACTAGC
>NC_006949.1.1 Enterobacteria phage ES18 Salmonella typhimurium 
ATGCGAAGGTCGTAGGTTCGACTCC
>NC_005345.2.1 Streptomyces phage VWB 
CTCTCCTAAAGCGGGTGTCGCAGGTTCGAATCCTGCCGGGGGCAC
>NC_002371.2.1 Enterobacteria phage P22 Salmonella virus strain L cI-40 13-am43 strain L cII-101 
ATGCGAAGGTCGTAGGTTCGACT
>NC_004664.2.1 Streptomyces phage phiBT1 
TCAGACGTTTCGGGTGCTGGGTTGTTGTCTCTGGACAGTGATCCATGGGAAACTACTCAGCACCACCAATGTTCCCAAAAGAAAG
>NC_003291.2.1 Listeria phage PSA 
AATCCCTCTCAGGAC
>NC_003524.1.1 Clostridium phage phi3626 
GAGTGGGAATAA
>NC_003309.1.1 Burkholderia phage phiE125 
CTGATTTGGGATCAGAGGGTCGTAGGTTCGAATCCTATCGCTCCGACCA
>NC_003313.1.1 Vibrio phage K139 
GAAAAGGGGCTTTTCTTTTTTCTG
>NC_003288.1.1 Staphylococcus phage phiETA 
TCGAAATGGAAGGTAGTATTGGATAGCTTTAAACCGCGTTGTTAAGCCATTCTTAACTTCCGGAAATGGCTATTGATACCATTTTGATAC
>NC_003278.1.1 Pseudomonas phage phiCTX 
TATATGGCGGAGGCGGTGAGATTCGAACTC
>NC_002730.1.1 Enterobacteria phage HK620 Sf6
ATGGTGTCCCCTGCAG
>NC_002486.1.1 Staphylococcus prophage phiPV83 
CTTCCCATGGATCGTTTTGAATTCTTATTTTAGGCTTGTTATTACGCATTTTATAAACTCCTTAATTGTTATTTGATACCAATATGATACCGTTTAATCAAATATGCTCATAGCTTGATGTTTTTTATCAGTATATAAATGAGAGTACGTTTGAAT
>NC_000872.1.1 Streptococcus phage Sfi21 
GCAGGGGACATTTTAAAGCCTTTAACCATGCGGTTTTAAAG
>NC_001895.1.1 Enterobacteria phage P2 
AATCTCCCTTACACGGGCTTATTTTTT
>NC_001697.1.1 Haemophilus phage HP1 
TGGTGGGTCGTGAAGGATTCGAACCTTCGACCAACGGATTAAAAGTCCGCTGCTCTACCGACTGAGCTAACGACCCATTAGATGATTTTAAAGTGAATTTTAAAACCTTTAGATTGGTATTTAAATGGTGCCCGAAGCCAGACTTGAACTGGCACGCCTCGAAAGGCGAGGGATTTTAAAT
>NC_001609.1.1 Enterobacteria phage P4 
GAGTCCGGCCTTCGGCACCA
>KY653117.1.1 Staphylococcus phage IME1323_01 attL-R 
ATCCCTCCGTTTCCGTAC
>MZ308445.1.1 Lactococcus phage CAP 
TTACCTTAATTGAAAT
>NC_014458.1.1 Mycobacterium phage Angelica 
GGTTCAATTCCCGGCAGCTCCACGAGTA
>MW344767.1.1 Haloarcula virus Harhisp1 
CCCGGCGAGTCCATG
>MW344766.1.1 Haloferax virus Halfgib1 
CCTGCAGCGCCCA
>MW344765.1.1 Halorubrum virus Humcor1 
ATGGCCGGGGTGGGCTCCGAA
>MW344764.1.1 Halorubrum virus Humcor2 
TCGTGCCGGCCCA
>GQ303261.1.1 Mycobacterium phage Hope 
CAGAAGGTTGGGGGTTCGAATCCCTCCGGGCGCACTTCTTCA
>NC_005284.1.1 Burkholderia phage phi1026b 
TGGTCGGAGCGATAGGATTCGAACCTACGACCCTCTGATCCCAAATCAG
>NC_001447.1.1 Acholeplasma phage L2 
CATCTTCATCTAATGACTGAAGATA
>MT843275.1.1 Serratia phage vB_SspM_BZS1 
ACTCTTAATCAATTGGTCACAGGTTCGAACCCTGTACGACCCACCA
>MT601274.1.1 Bacillus phage vB_BsuS-Goe13 BsuS-Goe12 
ATACAGCTTTATCTGT
>MT601272.1.1 Bacillus phage vB_BsuS-Goe11 
ACACCACGCAGTCAATAAAAAATGACATACCTACTGT
>NC_010463.1.1 Enterobacteria phage Fels-2 
CAACTCCCGCCAGCTCCACCAAAATGTAGGAATTTCGGACGCGGGTT
>NC_010393.1.1 Phage Gifsy-2 
TTATAAAATGTAGCG
>NC_004589.1.1 Streptococcus prophage 315.6 attR-L 
TTTATGCTATAAT
>NC_004588.1.1 Streptococcus prophage 315.5 AttL-R 
ATACTTTGATTATA
>NC_004587.1.1 Streptococcus prophage 315.4 attL 
TCTGATATAATATAAGA
>NC_004587.1.2 Streptococcus prophage 315.4 attR 
TCTGATATAATAAAAGA
>NC_004585.1.1 Streptococcus prophage 315.2 
TAACGGTAACTCATGAACAAGACAAAAAGAAAAAACCTTGATGTAACAAGGTTTTAGTAAGTTATGATTACTTACGGTAAGCATTGATGGAGCCGGTGGGAGT
>NC_004585.1.2 Streptococcus prophage 315.2 
TAACTCATGAACAAGGCAAAAAGAAAAAACCTTGATGTAACAAGGTTTTAGTAAGTTATGATTACTTACGGTAAGCATTGATGGAGCCGGTGGGAGT
>NC_004584.1.1 Streptococcus prophage 315.1 attL 
GTTTTAGAGCTATG
>NC_004584.1.2 Streptococcus prophage 315.1 attR 
GTTTACGAGCTATG
>MT344104.1.1 Acinetobacter phage fLi-Aba02 
CGCTCTAGATTGAGCGCTTTTT
>NC_047765.1.1 Ralstonia phage Rs551 
TGGCGGAGAGGGT
>LR794150.1.1 Unclassified Sendosyvirus APSE-3 strain HaPetestudinaceus-2671 
CTTCTAAGCCGTAGGTCACTGGTTCGAATCCAGTAGGGCGTACCAATGAAATCAATAGCTTA
>LR794148.1.1 Hamiltonella phage APSE-8 
CTTCTAAGCCGTAGGTCACTGGTTCGAATCCAGTAGGGCGTACCAATAAAATCAAGGGCTTA
>MK512531.1.1 Xanthomonas phage Cf2 
TATATTATGTCAAA
>NC_043028.1.1 Xanthomonas phage Xf109 
TATACATTATGCGAA
>KT184316.1.1 Enterobacteria phage XTG1 
GAGGTAAAATG
>NC_004586.1.1 Streptococcus pyogenes phage 315.3 
AAGACGCTGTTAAATAATT
>NC_010392.1.1 Phage Gifsy-1 
AAATTTCTTATGTTCTTCATATCGATGTGAGCAATGATCGAA
>NC_010391.1.1 Salmonella phage Fels-1 
TGATTGCATAACCACTTCAACCACGTCCTTTCAA
>NC_004736.1.1 Vibrio phage VGJphi 
CTTACTTCGCATTATGT
>NC_004736.1.2 Vibrio phage VGJphi 
ATAAGCCGACATAATGCGAA
>M65194.1.1 Mycobacterium phage L5 
GAGCGGGCGACGGGAATCGAACCCGCGTAGCTAGTTTGGAAGA
>KY389064.1.1 Staphylococcus phage phi879 
GAATCCCTCCCAGGACGTAAATTACCAATATCCCGTTGTATCT
>KY389063.1.1 Staphylococcus phage phi575 
ATTCATCATAAAGTCAATACAGAACATTTGTACTTGTGCACAA
>KY653129.1.1 Staphylococcus phage IME1365_01 attR-L 
GTTAATAGCGTCCTGGGAGGGAT
>KY653127.1.1 Corynebacterium phage IME1320_01 attR-L 
AGCTTCCCCACCAGGACTCGAACCTA
>KY653126.1.1 Staphylococcus phage IME1354_01 attR-L 
CCCTCACTCTCCGT
>KY653125.1.1 Staphylococcus phage IME1346_01 attL 
GTCCCCAGTTTGGATACA
>KY653125.1.2 Staphylococcus phage IME1346_01 attR 
GTCTCCAGTTTGGATACA
>KY653124.1.1 Staphylococcus phage IME1367_01 attR-L 
TTATTAGCGTCCTGGGAGGGAT
>KY653119.1.1 Morganella phage IME1369_02 attL 
TCCAGCATCGGTGCCACCGAGAAACGGTTAAGGTTCTTATAGCCGCTCGCGGTGCGTAATTGCTGGTTTTCAGTGGTTTTTTCTGTTGGCGTATTTTGGTGCAT
>KY653119.1.2 Morganella phage IME1369_02 attR 
TCCAGCATCGGTGCCACGGAGAAACGGTTAAGGTTCTTATAGCCGCCGGTGGTGCGTAACTGCTGGTTTTCAGTGGTTTTTTCTGTTGGTGTGTTTTGGTGCAT
>KY653118.1.1 Morganella phage IME1369_01 attL-R
ATATCCGGGTGCCAAAACCGAAGAATAACCGGGTCCGATGGCTCGAGCCACGGGAAGCGAAACGCCTGATCGATGAATGCAGTGAACCTCTTAAATCTGTTGTGACATTTGCTCTGGCTACCGGCCTGCGGCGCTCCAATATTATTAACCTGGAATGGTCACAAATAGATATGCCGAGAAAAGTAGCGTGGATTCCCCCGGATCAGACCAAATCAGGGAAAGCATTGGGTGTTGCTCTTAACGACACTGCGTGCCGCGTCCTGCGTGAGCAGATAGGCAATCACACAAAGTATGTTTTTGTGCATACGAAGGCTAAAAACAGATCTGACGGCTCAATGACTCCGGTTGTCAGAAAAATGCGCGTTGACGGTAATACTGCGTTCAGGACTGCACTTAAACGTGCCGGTATAGAAAACTTCCGTTTTCACGACCTTCGCCACACATGGGCGAGCTGGTTAATTCAGGCAGGAGTACCGCTGTCCGTATTGCAG
>KY653116.1.1 Staphylococcus phage IME1318_01 attL-R 
ATCCCGCCGTCTCCA
>D13409.1.1 Pseudomonas phage phiCTX 
ATATGGCGGAGGCGGTGAGATTCGAACTCA
>EU794073.1.1 Unclassified Bacteriophage APSE-4 
TAACCCCTTGATTTTATTGGTACGCCCTACTGGATTCGAACCAGTGACCTACGGCTTAGAAG
>EU794072.1.1 Unclassified Bacteriophage APSE-5 
TAAGCTATTGATTTCATTGGTACGCCCTATTGGATTCGAACCAATGACCTACGGCTTAGAAG
>AF066865.1.1 Lactococcus phage TPW22 
TAAGGCGACGGTCG
>M60848.1.1 Phage 434 
GCTTTTTTATACTAA
>AF013584.1.1 Streptococcus thermophilus bacteriophage 
GGCAGGGGACATTTTAAAGCCTTTAACCATGCGGTTTTAAA
>KU052037.1.1 Escherichia phage Rac-SA53 
TTGTTCAGGTTGTATATCTCTTTCTT
>JC486317.1.1 Streptomyces phage TG1 
GTCCAGCCCAACAGTGTTAGTCTTTGCTCTTACCCAGTTGGGCGGGATA
>AY766464.1.1 Lactococcus phage TP712 
TCTGTCGCTAGG
>JX681814.1.1 Burkholderia phage phiX216 
TTGAAAATCCGCGTGTCGGTGGTTCGATTCCGCCCCAGGCCACCAG
>HE775131.1.1 Escherichia phage LB-2012 
GTTTCAACATGTC
>AF021347.1.1 Shigella phage SfII 
CTTCGCATTACGAATTATAAG
>U81553.1.1 Mycobacteriophage D29 dCMP 
GAGCGGGCGACGGGAATCGAACCCGCGTAGCTAGTTTGGAAG
>FR856857.1.1 Aeropyrum pernix ovoid virus 
GTGGTGCGGGGGGTGGGATTTGAACCCACGCAGGCCTACGCCAACGGGTCTTAAGCCCGCCCCCT
>FR856856.1.1 Aeropyrum pernix spindle-shaped virus 
CCGCCCTTACACGGCGGAGGTCCGGGGTTCAAATCCCCGCGGGCCCACCA
>AJ629110.1.1 Oenococcus oeni bacteriophage fOg30 ORF167 
ATCCCCATTGGAGCTAT
>AJ629109.1.1 Oenococcus oeni fOgPSU1 ORF167 
CGGGAGGGGGCACTAGATGG
>AJ490329.1.1 Streptococcus phage VO1 
GCGGATGAATTATAA
>AJ400629.1.1 Streptococcus pneumoniae phage MM1 
TTATAATTCATCCGC
>Z71579.1.1 Haemophilus phage S2 
TGGGTCGTGAAGGATTCGAACCTTCGACCAACGGATTAAAAGTCCGCTGCTCTACCGACTGAGCTAACGACCCAATTAGATGATTTTAAAGTGAATTTTAAAACCTTTAGATTGGTATTTAAATGGTGCCCGAAGCCAGACTTGAACTGGCACGCCTCGAAAGGCGAGGGATTTTAAAT
>X82312.1.1 Staphylococcus phage 13 
ATGTATCCAAACTGG
>X04052.1.1 Lambdoid bacteriophage P22 
GTAGGTTCGACTCCTATTATCGGCACCA
>X63702.1.1 Mycobacteriophage FRAT1 
AGCGGGCGACGGGAATCGAACCCGCGTAGCTAGTTTGGAAGT
>HI551859.1.1 Streptomyces virus phiC31 
ACGCCCCCAACTGAGAGAACTCAAAGGTTACCCCAGTTGGGGC
>AF034575.1.1 Selenomonas phage M1 
ATCCATTGCTTCCCGGCGTATGAGGCTGCCTAAACTCATACCGCCAGACATTCCCAAATTATCCCGTGCCGGCCTTTTCCTTTTCTTCCAGCTTTTACCTTACCCAATACTTGTTCAGGCAAGTCGTAGAGCAAAACACCGTGCGGTTATCCTGTGTGTCCGTAATTCGCACATCTTTCCCACACTCACGGCAACTAAATTCCCGGATGATATGCCCGCTTTGCAAAAGCTTA
>AF030986.1.1 Mycobacterium phage Ms6 
AGGGGTTCGAATCCCCTTAGCTCCAC
>AY150027.1.1 Micromonospora phage pMLP1 
GGGTTCAATTCCCATCAGTCACCCGGCAAGTGGATCTACTCCACAGCAGATCAGGCCCCCTC
>AF049087.1.1 Leuconostoc oenos 10MC P98 (P98) 
CCTGTTTGGGGCATT
>U77495.1.1 Leuconostoc oenos 10MC 
AATGCCCCAAACAGG
>AB251920.1.1 Streptomyces phage TG1 
TCCAGCCCAACAGTGTTAGTCTTTGCTCTTACCCAGTTGGGCGGGA
>M20394.1.1 Staphylococcus aureus phage phi-11 
CCATGGGAAG
>FJ449750.1.1 Vibrio phage CTX strain E1781 
CCTTAGTGCGTATTA
>AB004561.1.1 Rhizobium phage phiU 
GGTGAGGTCGGTGGTTCAATCCCACTCGGCAGCACCAGTTTTCC
>AB177605.1.1 Lactobacillus phage phigaY 
CGCTGGGGCGCTAATACGCAAAGCACACTGATTACCACCTTACCAGC
>AB367799.1.1 Staphylococcus phage phiMR11 
CTTCTTTTGTGCGGAACTACGAACAGTTCATTAATACGAAGTGTACAAACTTCCATACAAAAATAACCACGTCAATTAAGACGTGGTTTCTA
>D90361.1.1 Streptomyces phage R4 DNA 
GAAGCAGTGGTA
>EF397940.1.1 Enterobacteria phage phi24B 
TTATATCCATTTAACTAAGAGGAC
>AB023774.1.1 Lactobacillus phage phiFSW 
TAACCCGGACGGCCGAGCAATGCGAACATGTTCTTCTTGT
>AB251919.1.1 Streptomyces phage phiK38-1 
CGCAAGTCGATAACTCTCCTGGGAGCGTTGACAACTTGCG
>AY770025.1.1 Streptococcus pneumoniae phage PT321 
CATAATAATCTCCCTTAACTCCACC
>X73062.1.1 Pseudomonas aeruginosa phi-CTX 
TGAGTTCGAATCTCACCGCCTCCGCCATAT
>X73064.1.1 Pseudomonas aeruginosa phi-CTX 
CATATGAGTTCGAATCTCACCGCCTCCGCCATAT
>Y18058.1.1 Corynephage 304L 
CGCTAAAGACTAGCGCTTCTCCTTAATG
>Y12471.1.1 Corynephage phi16 
TCAGTGCGGCTGCGCTTGATTTCAAAGAAA
>X80661.1.1 Actinophage RP3 of Streptomyces rimosus R6-554 
AGAGCACCGCTCTCCTAAAGCGGGTGTCGCAGGTTCGAATCCTGCCGGGGGCAC
>AB064949.1.1 Lactobacillus phage PL-2 
GGGTTTCTGCGCAGCCCGGGAGT
>AF017141.1.1 Mycobacterium phage Ms6 
CTCCAGGTTTTCCCAGGTCGCTACAGGTCTAAAAAGGTCGGAACAGAACCACACGGGTGTTTTTTCGCAGGTAAACGCCCATTTCCCCACGATCG
>MA007272.1.1 Streptomyces virus phiC31 
GGGGTTGACCCCATTGGAAACTCAAGAGAGTCAACCCCC
>MA007271.1.1 Streptomyces virus phiC31 
CCCCAACTGGGGTAACCTTTGAGTTCTCTCAGTTGGGGG
>L19215.1.1 Lactococcus phage TP901-1 
TCAATTAAGGTAA
>M10891.1.1 Enterobacteria phage phi80 
AGAACACTTTCTTAAA
>X54224.1.1 Corynebacterium phage gamma 
CGCTATAGTATGCACAGGTAGAGCAGAATTGGAATCTGACTACGGATCAGAAGGTTGGGGGTTCGAATCCCTCCGGGCGCACAAGTGAAACCCCAGCTCATAGCATGTTTGAGCTGGGGTTTCTTCATGGCGTGTGGGTTGTCTGACTTG
>NC_020199.1.1 Staphylococcus phage phi7401PVL prophage hybrid attP(B)-L 
CGTTAATTGTTAATCAGATTTTTGAACCATCTCATTATGATGATATGTTTATTTCAAGAAAAGCTTTAACGCCAGTGTT
>NC_020199.1.2 Staphylococcus phage phi7401PVL prophage hybrid attP(B)-R 
GCGTACAACGACGAAATGTCAATTTACCATCTCATTATGATGATATGTTTATTTTAAACACACAAGCTCATGCACGTCT
>NC_019921.1.1 Staphylococcus phage phi5967PVL phi7247PVL prophage hybrid attP(B)-R 
GCGTACAACGACGAAATGTCAATTTACCATCTCATTATGATGACATGTTTATTTTAAACGCACAAGCCCATGCACGTCT
>NC_019921.1.2 Staphylococcus phage phi5967PVL phi7247PVL prophage hybrid attP(B)-L 
CTTTGATTGTACAAATGTTATTTGAACCATCTCATTATGATGATATGTTTATTTCAAGAAAAGCTTTAACGCCAGTGTT
>X67739.1.1 Stapylococcus aureus phage phi-42 
TGTATCCAAACTGG
>M12458.1.1 Escherichia virus Lambda attP-L 
CCTGCTTTTTTATACTAAGTTGGCATTATAAAAAAGCATTGCTTATCAATTTGTTGCAACGAACAGGTCACTATCAGTCAAAATAAAATCATTATTTGATT
>M12459.1.1 Escherichia virus Lambda attP-r 
GCGCTAATGCTCTGTTACAGGTCACTAATACCATCTAAGTAGTTGATTCATAGTGACTGCATATGTTGTGTTTTACAGTATTATGTAGTCTGTTTTTTATGCAAAATCTAATTTAATATATTGATATTTATATCATTTTACGTTTCTCGTTCAGCTTTTTTATACTAACTTG
>X70328.1.1 Filamentous phage phi-LF 
TATACATTATGCGAAA
>D86464.1.1 Myxococcus phage Mx8 
GTGGCGAGGAGTACGGGACTTGAACCCGT
```
