## Supplementary file 3 for "Cysteine-rich repeats trace past horizontal gene transfers in eukaryotes"

```
#!/bin/bash

# Journal of Molecular Evolution
# Cysteine-rich repeats trace past horizontal gene transfers in eukaryotes
# Maria Daugavet1,2, *, Viktoria Dikaya3, Natella Enukashvily3, Stas Malavin1,4, Maxim Rubin-Blum1,2
# 1. Biology Department, National Institute of Oceanography, Israel Oceanographic and Limnological Research (IOLR), Haifa 3108000, Israel
# 2. Department of Marine Biology, Leon H. Charney School of Marine Sciences, University of Haifa, Haifa 3498838, Israel
# 3. Laboratory of the Non-Coding DNA Study, Institute of Cytology, Russian Academy of Sciences, St. Petersburg 194064, Russia
# 4. Department of Environmental Hydrology and Microbiology, Zuckerberg Institute for Water Research, The Jacob Blaustein Institutes for Desert Research, Ben-Gurion University of the Negev, Sde Boker 8499000, Israel
# Corresponding author: mariad@ocean.org.il

#Script for JackHMMER search of cysteine-rich repeat alignment and mmseqs2 searches of eukariotic proteins regions

#############
# JackHMMER #
#############

jackhmmer \
	-E 1e-4 --cpu 49 \
	-o trembl_1e-4.o.tsv \
	--tblout trembl_1e-4.tblout.tsv \
	--domtblout trembl_1e-4.domtblout.tsv \
	aln.faa uniprot_trembl.fasta

cat trembl_1e-4.domtblout.tsv | cut -d ' ' -f 1 | grep -v '#' | sort | uniq > trembl_1e-4.id

seqkit grep -j 12 -f trembl_1e-4.id uniprot_trembl.fasta > trembl_1e-4.faa

grep -v '^#' trembl_1e-4.domtblout.tsv | sed 's/\s\+/,/g' | csvtk fix > tmp.csv # For R


# Combining the output
grep -v '^#' trembl_1e-4.tblout.tsv | cut -b 43-62 | tr -d ' ' > res_query
grep -v '^#' trembl_1e-4.tblout.tsv | cut -b 1-30 | tr -d ' ' > res_target
grep -v '^#' trembl_1e-4.tblout.tsv | cut -b 75-83 | tr -d ' ' > res_Evalue_seq
grep -v '^#' trembl_1e-4.tblout.tsv | cut -b 98-106 | tr -d ' ' > res_Evalue_best_dom
grep -v '^#' trembl_1e-4.tblout.tsv | cut -b 147-149 | tr -d ' ' > res_rep_dom
grep -v '^#' trembl_1e-4.tblout.tsv | cut -b 155- > res_target_descr
grep -v '^#' trembl_1e-4.tblout.tsv | grep -o 'OS=\w* \w*' | sed 's/OS=//' > res_Species
sed 's/ sp//' res_Species | taxonkit name2taxid | taxonkit reformat -I 2 > res_Taxonomy
while IFS= read id; do
	seqkit grep -p "$id" trembl_1e-4.faa | seqkit seq -s >> res_seq
done < res_target

paste res_query res_target | \
	paste /dev/stdin res_Evalue_seq | \
	paste /dev/stdin res_Evalue_best_dom | \
	paste /dev/stdin res_rep_dom | \
	paste /dev/stdin res_target_descr | \
	paste /dev/stdin res_Taxonomy | \
	paste /dev/stdin res_seq | \
	sort -k 1,2 | \
	paste /dev/stdin res_rep | \
	csvtk cut -tHf 1,2,3,4,5,13,6,7,8,9,10 | \
	csvtk -tH add-header -n "Query,Target,Evalue_seq,Evalue_best_domain,N_domains,Domain_coords,Target_name,Species,Taxid,Lineage,Sequence" > res.tsv


#######################
# Cut protein regions #
#######################

# Run 'Supplementary_File_4.R'

csvtk del-header sliced_i.tsv | cut -d ' ' -f 1 | \
	seqkit grep -f /dev/stdin trembl_1e-4.faa > targets_i.fasta
csvtk del-header sliced_b.tsv | cut -d ' ' -f 1 | \
	seqkit grep -f /dev/stdin trembl_1e-4.faa > targets_b.fasta
csvtk del-header sliced_e.tsv | cut -d ' ' -f 1 | \
	seqkit grep -f /dev/stdin trembl_1e-4.faa > targets_e.fasta


###################
# Homology search #
###################

mmseqs createdb targets_i.fasta targets_i
mmseqs createdb targets_b.fasta targets_b
mmseqs createdb targets_e.fasta targets_e


#--------------
# Intermediates
#--------------

# Viruses
mmseqs search -a --taxon-list 10239 targets_i /media/bioinf/Data12/MMSEQS-DB/nr targets_i_vir tmp
mmseqs filterdb ../new-new/targets_i_vir targets_i_vir_first_line --extract-lines 1 --comparison-operator le --comparison-value 0.0001 --filter-column 4  --threads 15
mmseqs convertalis ../new-new/targets_i /media/bioinf/Data12/MMSEQS-DB/nr targets_i_vir_first_line targets_i_vir_first_line.tsv --format-output "query,evalue,pident,bits,alnlen,target,theader,taxlineage"
csvtk -H -t filter -f "5>99" targets_i_vir_first_line.tsv | \
grep -v -f ../new/Cys-rep_proteins_Archaea.txt /dev/stdin | grep -v -f ../new/Cys-rep_proteins_Bacteria.txt /dev/stdin \
> targets_i_vir_first_line_filtered.tsv

# Bacteria
mmseqs search -a --taxon-list 2 targets_i /media/bioinf/Data12/MMSEQS-DB/nr targets_i_bact tmp
mmseqs filterdb ../new-new/targets_i_bact targets_i_bact_first_line --extract-lines 1 --comparison-operator le --comparison-value 0.0001 --filter-column 4 --threads 15
mmseqs convertalis ../new-new/targets_i /media/bioinf/Data12/MMSEQS-DB/nr targets_i_bact_first_line targets_i_bact_first_line.tsv --format-output "query,evalue,pident,bits,alnlen,target,theader,taxlineage"
csvtk -H -t filter -f "5>99" targets_i_bact_first_line.tsv | \
grep -v -f ../new/Cys-rep_proteins_Archaea.txt /dev/stdin | grep -v -f ../new/Cys-rep_proteins_Bacteria.txt /dev/stdin \
> targets_i_bact_first_line_filtered.tsv

# Archaea
mmseqs search -a --taxon-list 2157 targets_i /media/bioinf/Data12/MMSEQS-DB/nr targets_i_arch tmp
mmseqs filterdb ../new-new/targets_i_arch targets_i_arch_first_line --extract-lines 1 --comparison-operator le --comparison-value 0.0001 --filter-column 4 --threads 15
mmseqs convertalis ../new-new/targets_i /media/bioinf/Data12/MMSEQS-DB/nr targets_i_arch_first_line targets_i_arch_first_line.tsv --format-output "query,evalue,pident,bits,alnlen,target,theader,taxlineage"
csvtk -H -t filter -f "5>99" targets_i_arch_first_line.tsv | \
grep -v -f ../new/Cys-rep_proteins_Archaea.txt /dev/stdin | grep -v -f ../new/Cys-rep_proteins_Bacteria.txt /dev/stdin \
> targets_i_arch_first_line_filtered.tsv

# Eukaryotes
mmseqs search -a --taxon-list 2759 targets_i /media/bioinf/Data12/MMSEQS-DB/nr targets_i_euk tmp
mmseqs filterdb ../new-new/targets_i_euk targets_i_euk_10lines --extract-lines 10 --comparison-operator le --comparison-value 0.0001 --filter-column 4 --threads 15
mmseqs convertalis ../new-new/targets_i /media/bioinf/Data12/MMSEQS-DB/nr targets_i_euk_10lines targets_i_euk_10lines.tsv --format-output "query,evalue,pident,bits,alnlen,target,theader,taxlineage"
csvtk -H -t filter -f "5>99"  targets_i_euk_10lines.tsv | \
grep -v -f ../new/Cys-rep_proteins_Archaea.txt /dev/stdin | grep -v -f ../new/Cys-rep_proteins_Bacteria.txt /dev/stdin \
>  targets_i_euk_10lines_filtered.tsv

#---------
# Upstream
#---------
# Viruses
mmseqs search -a --taxon-list 10239 targets_b /media/bioinf/Data12/MMSEQS-DB/nr targets_b_vir tmp
mmseqs filterdb ../new-new/targets_b_vir targets_b_vir_first_line --extract-lines 1 --comparison-operator le --comparison-value 0.0001 --filter-column 4 --threads 15
mmseqs convertalis ../new-new/targets_b /media/bioinf/Data12/MMSEQS-DB/nr targets_b_vir_first_line targets_b_vir_first_line.tsv --format-output "query,evalue,pident,bits,alnlen,target,theader,taxlineage"
csvtk -H -t filter -f "5>99"  targets_b_vir_first_line.tsv | \
grep -v -f ../new/Cys-rep_proteins_Archaea.txt /dev/stdin | grep -v -f ../new/Cys-rep_proteins_Bacteria.txt /dev/stdin \
>  targets_b_vir_first_line_filtered.tsv

# Bacteria
mmseqs search -a --taxon-list 2 targets_b /media/bioinf/Data12/MMSEQS-DB/nr targets_b_bact tmp
mmseqs filterdb ../new-new/targets_b_bact targets_b_bact_first_line --extract-lines 1 --comparison-operator le --comparison-value 0.0001 --filter-column 4 --threads 15
mmseqs convertalis ../new-new/targets_b /media/bioinf/Data12/MMSEQS-DB/nr targets_b_bact_first_line targets_b_bact_first_line.tsv --format-output "query,evalue,pident,bits,alnlen,target,theader,taxlineage"
csvtk -H -t filter -f "5>99" targets_b_bact_first_line.tsv | \
grep -v -f ../new/Cys-rep_proteins_Archaea.txt /dev/stdin | grep -v -f ../new/Cys-rep_proteins_Bacteria.txt /dev/stdin \
> targets_b_bact_first_line_filtered.tsv

# Archaea
mmseqs search -a --taxon-list 2157 targets_b /media/bioinf/Data12/MMSEQS-DB/nr targets_b_arch tmp
mmseqs filterdb ../new-new/targets_b_arch targets_b_arch_first_line --extract-lines 1 --comparison-operator le --comparison-value 0.0001 --filter-column 4 --threads 15
mmseqs convertalis ../new-new/targets_b /media/bioinf/Data12/MMSEQS-DB/nr targets_b_arch_first_line targets_b_arch_first_line.tsv --format-output "query,evalue,pident,bits,alnlen,target,theader,taxlineage"
csvtk -H -t filter -f "5>99" targets_b_arch_first_line.tsv | \
grep -v -f ../new/Cys-rep_proteins_Archaea.txt /dev/stdin | grep -v -f ../new/Cys-rep_proteins_Bacteria.txt /dev/stdin \
> targets_b_arch_first_line_filtered.tsv

# Eukaryotes
mmseqs search -a --taxon-list 2759 targets_b /media/bioinf/Data12/MMSEQS-DB/nr targets_b_euk tmp
mmseqs filterdb ../new-new/targets_b_euk targets_b_euk_10lines --extract-lines 10 --comparison-operator le --comparison-value 0.0001 --filter-column 4 --threads 15
mmseqs convertalis ../new-new/targets_b /media/bioinf/Data12/MMSEQS-DB/nr targets_b_euk_10lines targets_b_euk_10lines.tsv --format-output "query,evalue,pident,bits,alnlen,target,theader,taxlineage"
csvtk -H -t filter -f "5>99" targets_b_euk_10lines.tsv | \
grep -v -f ../new/Cys-rep_proteins_Archaea.txt /dev/stdin | grep -v -f ../new/Cys-rep_proteins_Bacteria.txt /dev/stdin \
> targets_b_euk_10lines_filtered.tsv

#-----------
# Downstream
#-----------

# Viruses
mmseqs search -a --taxon-list 10239 targets_e /media/bioinf/Data12/MMSEQS-DB/nr targets_e_vir tmp
mmseqs filterdb ../new-new/targets_e_vir targets_e_vir_first_line --extract-lines 1 --comparison-operator le --comparison-value 0.0001 --filter-column 4 --threads 15
mmseqs convertalis ../new-new/targets_e /media/bioinf/Data12/MMSEQS-DB/nr targets_e_vir_first_line targets_e_vir_first_line.tsv --format-output "query,evalue,pident,bits,alnlen,target,theader,taxlineage"
csvtk -H -t filter -f "5>99" targets_e_vir_first_line.tsv | \
grep -v -f ../new/Cys-rep_proteins_Archaea.txt /dev/stdin | grep -v -f ../new/Cys-rep_proteins_Bacteria.txt /dev/stdin \
> targets_e_vir_first_line_filtered.tsv

# Bacteria
mmseqs search -a --taxon-list 2 targets_e /media/bioinf/Data12/MMSEQS-DB/nr targets_e_bact tmp
mmseqs filterdb ../new-new/targets_e_bact targets_e_bact_first_line --extract-lines 1 --comparison-operator le --comparison-value 0.0001 --filter-column 4 --threads 15
mmseqs convertalis ../new-new/targets_e /media/bioinf/Data12/MMSEQS-DB/nr targets_e_bact_first_line targets_e_bact_first_line.tsv --format-output "query,evalue,pident,bits,alnlen,target,theader,taxlineage"
csvtk -H -t filter -f "5>99" targets_e_bact_first_line.tsv | \
grep -v -f ../new/Cys-rep_proteins_Archaea.txt /dev/stdin | grep -v -f ../new/Cys-rep_proteins_Bacteria.txt /dev/stdin \
> targets_e_bact_first_line_filtered.tsv

# Archaea
mmseqs search -a --taxon-list 2157 targets_e /media/bioinf/Data12/MMSEQS-DB/nr targets_e_arch tmp
mmseqs filterdb ../new-new/targets_e_arch targets_e_arch_first_line --extract-lines 1 --comparison-operator le --comparison-value 0.0001 --filter-column 4 --threads 15
mmseqs convertalis ../new-new/targets_e /media/bioinf/Data12/MMSEQS-DB/nr targets_e_arch_first_line targets_e_arch_first_line.tsv --format-output "query,evalue,pident,bits,alnlen,target,theader,taxlineage"
csvtk -H -t filter -f "5>99" targets_e_arch_first_line.tsv | \
grep -v -f ../new/Cys-rep_proteins_Archaea.txt /dev/stdin | grep -v -f ../new/Cys-rep_proteins_Bacteria.txt /dev/stdin \
> targets_e_arch_first_line_filtered.tsv

# Eukaryotes
mmseqs search -a --taxon-list 2759 targets_e /media/bioinf/Data12/MMSEQS-DB/nr targets_e_euk tmp
mmseqs filterdb ../new-new/targets_e_euk targets_e_euk_10lines --extract-lines 10 --comparison-operator le --comparison-value 0.0001 --filter-column 4 --threads 15
mmseqs convertalis ../new-new/targets_e /media/bioinf/Data12/MMSEQS-DB/nr targets_e_euk_10lines targets_e_euk_10lines.tsv --format-output "query,evalue,pident,bits,alnlen,target,theader,taxlineage"
csvtk -H -t filter -f "5>99" targets_e_euk_10lines.tsv | \
grep -v -f ../new/Cys-rep_proteins_Archaea.txt /dev/stdin | grep -v -f ../new/Cys-rep_proteins_Bacteria.txt /dev/stdin \
> targets_e_euk_10lines_filtered.tsv

# Cleanup
#mmseqs rmdb ...


#################
# Hits taxonomy #
#################

DOMAIN=("bact" "arch" "vir")
POSITION=("b" "i" "e")

for POSITION in b i e ; do
	if [ "$POSITION" = "b" ]; then
		echo N-terminal_sequence >> results_for_pie_first_line.txt
		for DOMAIN in bact arch vir ; do
			echo "$DOMAIN" >> results_for_pie_first_line.txt
			total=$(cat targets_b_"$DOMAIN"_first_line_filtered.tsv | wc -l)
			echo "total=$total" >> results_for_pie_first_line.txt
			echo Phylum >> results_for_pie_first_line.txt
			cat  targets_b_"$DOMAIN"_first_line_filtered.tsv | cut -f 8 | grep -o 'p_[^;]*' | sort | uniq -c | sort -nr | sed 's/p_//' >> results_for_pie_first_line.txt
			echo Class >> results_for_pie_first_line.txt
			cat  targets_b_"$DOMAIN"_first_line_filtered.tsv | cut -f 8 | grep -o 'c_[^;]*' | sort | uniq -c | sort -nr | sed 's/c_//' >> results_for_pie_first_line.txt
		done
	elif [ "$POSITION" = "i" ]; then
		echo sequence_between_Cys-repeats >> results_for_pie_first_line.txt
		for DOMAIN in bact arch vir ; do
			echo "$DOMAIN" >> results_for_pie_first_line.txt
			total=$(cat targets_i_"$DOMAIN"_first_line_filtered.tsv | wc -l)
			echo "total=$total" >> results_for_pie_first_line.txt
			echo Phylum >> results_for_pie_first_line.txt
			cat  targets_i_"$DOMAIN"_first_line_filtered.tsv | cut -f 8 | grep -o 'p_[^;]*' | sort | uniq -c | sort -nr | sed 's/p_//' >> results_for_pie_first_line.txt
			echo Class >> results_for_pie_first_line.txt
			cat  targets_i_"$DOMAIN"_first_line_filtered.tsv | cut -f 8 | grep -o 'c_[^;]*' | sort | uniq -c | sort -nr | sed 's/c_//' >> results_for_pie_first_line.txt
		done
	elif [ "$POSITION" = "e" ]; then
		echo C-terminal_sequence >> results_for_pie_first_line.txt
		for DOMAIN in bact arch vir ; do
			echo "$DOMAIN" >> results_for_pie_first_line.txt
			total=$(cat targets_e_"$DOMAIN"_first_line_filtered.tsv | wc -l)
			echo "total=$total" >> results_for_pie_first_line.txt
			echo Phylum >> results_for_pie_first_line.txt
			cat  targets_e_"$DOMAIN"_first_line_filtered.tsv | cut -f 8 | grep -o 'p_[^;]*' | sort | uniq -c | sort -nr | sed 's/p_//' >> results_for_pie_first_line.txt
			echo Class >> results_for_pie_first_line.txt
			cat  targets_e_"$DOMAIN"_first_line_filtered.tsv | cut -f 8 | grep -o 'c_[^;]*' | sort | uniq -c | sort -nr | sed 's/c_//' >> results_for_pie_first_line.txt
		done
	fi
done

cat results_for_pie_first_line.txt | sed 's/^[ ]*//' | sed 's/ /\t/g' > results_for_pie_first_line.tsv
```
