## Supplementary file 5 for "Cysteine-rich repeats trace past horizontal gene transfers in eukaryotes"

```
#!/bin/bash

# Journal of Molecular Evolution
# Cysteine-rich repeats trace past horizontal gene transfers in eukaryotes
# Maria Daugavet1,2, *, Viktoria Dikaya3, Natella Enukashvily3, Stas Malavin1,4, Maxim Rubin-Blum1,2
# 1. Biology Department, National Institute of Oceanography, Israel Oceanographic and Limnological Research (IOLR), Haifa 3108000, Israel
# 2. Department of Marine Biology, Leon H. Charney School of Marine Sciences, University of Haifa, Haifa 3498838, Israel
# 3. Laboratory of the Non-Coding DNA Study, Institute of Cytology, Russian Academy of Sciences, St. Petersburg 194064, Russia
# 4. Department of Environmental Hydrology and Microbiology, Zuckerberg Institute for Water Research, The Jacob Blaustein Institutes for Desert Research, Ben-Gurion University of the Negev, Sde Boker 8499000, Israel
# Corresponding author: mariad@ocean.org.il


#Script for mmseqs2 searche of protein regions against the Pfam database


library(dplyr)

tmp <- read.csv('tmp.csv', header = F)[ ,1:22]

# Write a file with repeat coordinates for the final output
tmp %>% mutate(Rep = paste(V20, V21, sep = ":")) %>%
	group_by(V4, V1) %>% summarize(Rep = paste(Rep, collapse = ",")) %>%
	write.table(file = 'res_rep', row.name = F, col.names = F, quote = F, sep = '\t')

sliced <- data.frame(target = NA, start = NA, end = NA, segment = NA)

for(id in unique(tmp$V1)) {
	message(id, ' (', match(id, unique(tmp$V1)), '/', length(unique(tmp$V1)), ')')
	tmpp <- tmp[tmp$V1 %in% id, ]
	if (nrow(tmpp) > 1) {
		for (i in 2:nrow(tmpp)) {
			sliced[nrow(sliced)+1,] <- c(tmpp[i,1], tmpp[i-1,21], tmpp[i,20], tmpp[i,10])
		}
	}
	sliced[nrow(sliced)+1,] <- c(tmpp[1,1], 1, min(tmpp[,20]), 'b')
	sliced[nrow(sliced)+1,] <- c(tmpp[nrow(tmpp),1], max(tmpp[,21]),
								 tmpp[nrow(tmpp),3], 'e')
}

sliced <- sliced[!is.na(sliced$segment) & sliced$segment != 1, ]

sliced$start <- as.numeric(sliced$start)
sliced$end <- as.numeric(sliced$end)

sliced %<>% group_by(target, segment) %>% summarize(start = min(start), end = min(end)) %>%
	mutate(len = end - start) %>%
	filter(len >= 100)

sliced %>% filter(segment == 'e') %>%
	write.table(file = 'sliced_e.tsv', quote = F, row.names = F)

sliced %>% filter(segment == 'b') %>%
	write.table(file = 'sliced_b.tsv', quote = F, row.names = F)

sliced %>% filter(segment != 'b' & segment != 'e') %>%
	write.table(file = 'sliced_i.tsv', quote = F, row.names = F)

#################
# Intermediates #
#################
# Viruses
mmseqs filterdb ../new-new/targets_i_vir targets_i_vir_first_line --extract-lines 1 --comparison-operator le --comparison-value 0.0001 --filter-column 4  --threads 15
mmseqs convertalis ../new-new/targets_i /media/bioinf/Data12/MMSEQS-DB/nr targets_i_vir_first_line targets_i_vir_seqs.tsv --format-output "query,qseq,target,tseq,alnlen"
csvtk -H -t filter -f "5>99" targets_i_vir_seqs.tsv | \
grep -v -f ../new/Cys-rep_proteins_Archaea.txt /dev/stdin | grep -v -f ../new/Cys-rep_proteins_Bacteria.txt /dev/stdin \
> targets_i_vir_seqs_filtered.tsv

# Bacteria
mmseqs filterdb ../new-new/targets_i_bact targets_i_bact_first_line --extract-lines 1 --comparison-operator le --comparison-value 0.0001 --filter-column 4 --threads 15
mmseqs convertalis ../new-new/targets_i /media/bioinf/Data12/MMSEQS-DB/nr targets_i_bact_first_line targets_i_bact_seqs.tsv --format-output "query,qseq,target,tseq,alnlen"
csvtk -H -t filter -f "5>99" targets_i_bact_seqs.tsv | \
grep -v -f ../new/Cys-rep_proteins_Archaea.txt /dev/stdin | grep -v -f ../new/Cys-rep_proteins_Bacteria.txt /dev/stdin \
> targets_i_bact_seqs_filtered.tsv

# Archaea
mmseqs filterdb ../new-new/targets_i_arch targets_i_arch_first_line --extract-lines 1 --comparison-operator le --comparison-value 0.0001 --filter-column 4 --threads 15
mmseqs convertalis ../new-new/targets_i /media/bioinf/Data12/MMSEQS-DB/nr targets_i_arch_first_line targets_i_arch_seqs.tsv --format-output "query,qseq,target,tseq,alnlen"
csvtk -H -t filter -f "5>99" targets_i_arch_seqs.tsv | \
grep -v -f ../new/Cys-rep_proteins_Archaea.txt /dev/stdin | grep -v -f ../new/Cys-rep_proteins_Bacteria.txt /dev/stdin \
> targets_i_arch_seqs_filtered.tsv

# Eukaryotes
mmseqs filterdb ../new-new/targets_i_euk targets_i_euk_10lines --extract-lines 10 --comparison-operator le --comparison-value 0.0001 --filter-column 4 --threads 15
mmseqs convertalis ../new-new/targets_i /media/bioinf/Data12/MMSEQS-DB/nr targets_i_euk_10lines targets_i_euk_10lines_seqs.tsv --format-output "query,qseq,target,tseq,alnlen"
csvtk -H -t filter -f "5>99"  targets_i_euk_10lines_seqs.tsv | \
grep -v -f ../new/Cys-rep_proteins_Archaea.txt /dev/stdin | grep -v -f ../new/Cys-rep_proteins_Bacteria.txt /dev/stdin \
>  targets_i_euk_10lines_seqs_filtered.tsv

############
# Upstream #
############
# Viruses
mmseqs filterdb ../new-new/targets_b_vir targets_b_vir_first_line --extract-lines 1 --comparison-operator le --comparison-value 0.0001 --filter-column 4 --threads 15
mmseqs convertalis ../new-new/targets_b /media/bioinf/Data12/MMSEQS-DB/nr targets_b_vir_first_line targets_b_vir_seqs.tsv --format-output "query,qseq,target,tseq,alnlen"
csvtk -H -t filter -f "5>99"  targets_b_vir_seqs.tsv | \
grep -v -f ../new/Cys-rep_proteins_Archaea.txt /dev/stdin | grep -v -f ../new/Cys-rep_proteins_Bacteria.txt /dev/stdin \
>  targets_b_vir_seqs_filtered.tsv

# Bacteria
mmseqs filterdb ../new-new/targets_b_bact targets_b_bact_first_line --extract-lines 1 --comparison-operator le --comparison-value 0.0001 --filter-column 4 --threads 15
mmseqs convertalis ../new-new/targets_b /media/bioinf/Data12/MMSEQS-DB/nr targets_b_bact_first_line targets_b_bact_seqs.tsv --format-output "query,qseq,target,tseq,alnlen"
csvtk -H -t filter -f "5>99" targets_b_bact_seqs.tsv | \
grep -v -f ../new/Cys-rep_proteins_Archaea.txt /dev/stdin | grep -v -f ../new/Cys-rep_proteins_Bacteria.txt /dev/stdin \
> targets_b_bact_seqs_filtered.tsv

# Archaea
mmseqs filterdb ../new-new/targets_b_arch targets_b_arch_first_line --extract-lines 1 --comparison-operator le --comparison-value 0.0001 --filter-column 4 --threads 15
mmseqs convertalis ../new-new/targets_b /media/bioinf/Data12/MMSEQS-DB/nr targets_b_arch_first_line targets_b_arch_seqs.tsv --format-output "query,qseq,target,tseq,alnlen"
csvtk -H -t filter -f "5>99" targets_b_arch_seqs.tsv | \
grep -v -f ../new/Cys-rep_proteins_Archaea.txt /dev/stdin | grep -v -f ../new/Cys-rep_proteins_Bacteria.txt /dev/stdin \
> targets_b_arch_seqs_filtered.tsv

# Eukaryotes
mmseqs filterdb ../new-new/targets_b_euk targets_b_euk_10lines --extract-lines 10 --comparison-operator le --comparison-value 0.0001 --filter-column 4 --threads 15
mmseqs convertalis ../new-new/targets_b /media/bioinf/Data12/MMSEQS-DB/nr targets_b_euk_10lines targets_b_euk_10lines_seqs.tsv --format-output "query,qseq,target,tseq,alnlen"
csvtk -H -t filter -f "5>99" targets_b_euk_10lines_seqs.tsv | \
grep -v -f ../new/Cys-rep_proteins_Archaea.txt /dev/stdin | grep -v -f ../new/Cys-rep_proteins_Bacteria.txt /dev/stdin \
> targets_b_euk_10lines_seqs_filtered.tsv

##############
# Downstream #
##############
# Viruses
mmseqs filterdb ../new-new/targets_e_vir targets_e_vir_first_line --extract-lines 1 --comparison-operator le --comparison-value 0.0001 --filter-column 4 --threads 15
mmseqs convertalis ../new-new/targets_e /media/bioinf/Data12/MMSEQS-DB/nr targets_e_vir_first_line targets_e_vir_seqs.tsv --format-output "query,qseq,target,tseq,alnlen"
csvtk -H -t filter -f "5>99" targets_e_vir_seqs.tsv | \
grep -v -f ../new/Cys-rep_proteins_Archaea.txt /dev/stdin | grep -v -f ../new/Cys-rep_proteins_Bacteria.txt /dev/stdin \
> targets_e_vir_seqs_filtered.tsv

# Bacteria
mmseqs filterdb ../new-new/targets_e_bact targets_e_bact_first_line --extract-lines 1 --comparison-operator le --comparison-value 0.0001 --filter-column 4 --threads 15
mmseqs convertalis ../new-new/targets_e /media/bioinf/Data12/MMSEQS-DB/nr targets_e_bact_first_line targets_e_bact_seqs.tsv --format-output "query,qseq,target,tseq,alnlen"
csvtk -H -t filter -f "5>99" targets_e_bact_seqs.tsv | \
grep -v -f ../new/Cys-rep_proteins_Archaea.txt /dev/stdin | grep -v -f ../new/Cys-rep_proteins_Bacteria.txt /dev/stdin \
> targets_e_bact_seqs_filtered.tsv

# Archaea
mmseqs filterdb ../new-new/targets_e_arch targets_e_arch_first_line --extract-lines 1 --comparison-operator le --comparison-value 0.0001 --filter-column 4 --threads 15
mmseqs convertalis ../new-new/targets_e /media/bioinf/Data12/MMSEQS-DB/nr targets_e_arch_first_line targets_e_arch_seqs.tsv --format-output "query,qseq,target,tseq,alnlen"
csvtk -H -t filter -f "5>99" targets_e_arch_seqs.tsv | \
grep -v -f ../new/Cys-rep_proteins_Archaea.txt /dev/stdin | grep -v -f ../new/Cys-rep_proteins_Bacteria.txt /dev/stdin \
> targets_e_arch_seqs_filtered.tsv

# Eukaryotes
mmseqs filterdb ../new-new/targets_e_euk targets_e_euk_10lines --extract-lines 10 --comparison-operator le --comparison-value 0.0001 --filter-column 4 --threads 15
mmseqs convertalis ../new-new/targets_e /media/bioinf/Data12/MMSEQS-DB/nr targets_e_euk_10lines targets_e_euk_10lines_seqs.tsv --format-output "query,qseq,target,tseq,alnlen"
csvtk -H -t filter -f "5>99" targets_e_euk_10lines_seqs.tsv | \
grep -v -f ../new/Cys-rep_proteins_Archaea.txt /dev/stdin | grep -v -f ../new/Cys-rep_proteins_Bacteria.txt /dev/stdin \
> targets_e_euk_10lines_seqs_filtered.tsv

# Cleanup
#mmseqs rmdb ...

#make fasta

for N in i e b ; do awk '{print ">" $1 "\n" $2}' targets_"$N"_bact_seqs_filtered.tsv > query_"$N"_bact.fasta; done
for N in i e b ; do awk '{print ">" $1 "\n" $2}' targets_"$N"_arch_seqs_filtered.tsv > query_"$N"_arch.fasta; done
for N in i e b ; do awk '{print ">" $1 "\n" $2}' targets_"$N"_vir_seqs_filtered.tsv > query_"$N"_vir.fasta; done

#search Pfam
for FILE in *.fasta; do mmseqs easy-search "$FILE" /media/bioinf/Data12/MMSEQS-DB/Pfam-A.full mmseqs_results_"$FILE" tmp3 --threads 30; done

#count Pfam
for FILE in mmseqs_results_query_*; print "$FILE" >> Pfam_domains_Eukaryota.txt ; do cat "$FILE" | cut -f 2 | sort | uniq -c >> Pfam_domains_Eukaryota.txt; done
```
