## Supplementary file 7 for "Cysteine-rich repeats trace past horizontal gene transfers in eukaryotes"

```
# Journal of Molecular Evolution
# Cysteine-rich repeats trace past horizontal gene transfers in eukaryotes
# Maria Daugavet1,2, *, Viktoria Dikaya3, Natella Enukashvily3, Stas Malavin1,4, Maxim Rubin-Blum1,2.
# 1. Biology Department, National Institute of Oceanography, Israel Oceanographic and Limnological Research (IOLR), Haifa 3108000, Israel
# 2. Department of Marine Biology, Leon H. Charney School of Marine Sciences, University of Haifa, Haifa 3498838, Israel
# 3. Laboratory of the Non-Coding DNA Study, Institute of Cytology, Russian Academy of Sciences, St.Petersburg 194064, Russia
# 4. Department of Environmental Hydrology and Microbiology, Zuckerberg Institute for Water Research, The Jacob Blaustein Institutes for Desert Research, Ben-Gurion University of the Negev, Sde Boker 8499000, Israel
# Corresponding author: mariad@ocean.org.il
#                                                                         --- full sequence ---- --- best 1 domain ---- --- domain number estimation ---- ----------------------------description of target------------------------------------------------------------------------------------------------------------------
# target name                  accession  query name           accession    E-value  score  bias   E-value  score  bias   exp reg clu  ov env dom rep inc protein                                                                                               species                   lineage
#          ------------------- ---------- -------------------- ---------- --------- ------ ----- --------- ------ -----   --- --- --- --- --- --- --- --- -------------------------------------------------------------------------------------------------------------------------------------------------------------------
tr|A0A814I0K9|A0A814I0K9_9BILA -          ORY85279.1_Cys3      -            4.4e-07   43.5  14.3   4.4e-07   43.5  14.3   4.0   6   0   0   6   6   1   1 CBM1 domain-containing protein OS=Didymodactylos carnosus OX=1234261 GN=GPM918_LOCUS14582 PE=4 SV=1	Didymodactylos carnosus	cellular organisms (no rank), Eukaryota (superkingdom), Opisthokonta (clade), Metazoa (kingdom), Eumetazoa (clade), Bilateria (clade), Protostomia (clade), Spiralia (clade), Gnathifera (clade), Rotifera (phylum), Eurotatoria (class), Bdelloidea (subclass), Philodinida (order), Philodinidae (family), Didymodactylos (genus)
tr|A0A815C3L2|A0A815C3L2_9BILA -          ORY21964.1_Cys1      -            1.9e-08   47.8  11.7   3.8e-08   46.8  11.7   1.6   1   0   0   1   1   1   1 Glycoside hydrolase family 19 catalytic domain-containing protein OS=Adineta steineri OX=433720 GN=BJG266_LOCUS31149 PE=4 SV=1	Adineta steineri	cellular organisms (no rank), Eukaryota (superkingdom), Opisthokonta (clade), Metazoa (kingdom), Eumetazoa (clade), Bilateria (clade), Protostomia (clade), Spiralia (clade), Gnathifera (clade), Rotifera (phylum), Eurotatoria (class), Bdelloidea (subclass), Adinetida (order), Adinetidae (family), Adineta (genus)
tr|A0A135UXQ9|A0A135UXQ9_9PEZI -          ORY85279.1_Cys2      -            5.8e-09   49.5  23.4     3e-08   47.2  13.3   2.2   2   0   0   2   2   2   1 Uncharacterized protein OS=Colletotrichum nymphaeae SA-01 OX=1460502 GN=CNYM01_08131 PE=4 SV=1	Colletotrichum nymphaeae SA-01	cellular organisms (no rank), Eukaryota (superkingdom), Opisthokonta (clade), Fungi (kingdom), Dikarya (subkingdom), Ascomycota (phylum), saccharomyceta (clade), Pezizomycotina (subphylum), leotiomyceta (clade), sordariomyceta (clade), Sordariomycetes (class), Hypocreomycetidae (subclass), Glomerellales (order), Glomerellaceae (family), Colletotrichum (genus), Colletotrichum acutatum species complex (no rank), Colletotrichum nymphaeae (species)
tr|A0A0B4ER53|A0A0B4ER53_METAF -          ORY85279.1_Cys2      -            2.3e-13   63.6  31.2   1.2e-06   42.1  11.9   3.6   3   1   1   4   4   2   2 D-alanyl-D-alanine carboxypeptidase (Fragment) OS=Metarhizium anisopliae (strain ARSEF 549) OX=1276135 GN=MAN_06649 PE=4 SV=1	Metarhizium anisopliae (strain ARSEF 549)	cellular organisms (no rank), Eukaryota (superkingdom), Opisthokonta (clade), Fungi (kingdom), Dikarya (subkingdom), Ascomycota (phylum), saccharomyceta (clade), Pezizomycotina (subphylum), leotiomyceta (clade), sordariomyceta (clade), Sordariomycetes (class), Hypocreomycetidae (subclass), Hypocreales (order), Clavicipitaceae (family), Metarhizium (genus), Metarhizium anisopliae (species)
tr|F2T665|F2T665_AJEDA         -          ORY85279.1_Cys3      -            1.2e-18   80.6  39.0   0.00058   33.5   8.6   3.7   3   0   0   3   3   3   3 Secreted protein OS=Ajellomyces dermatitidis (strain ATCC 18188 / CBS 674.68) OX=653446 GN=BDDG_01882 PE=4 SV=1	Ajellomyces dermatitidis (strain ATCC 18188 / CBS 674.68) (Blastomyces dermatitidis)	cellular organisms (no rank), Eukaryota (superkingdom), Opisthokonta (clade), Fungi (kingdom), Dikarya (subkingdom), Ascomycota (phylum), saccharomyceta (clade), Pezizomycotina (subphylum), leotiomyceta (clade), Eurotiomycetes (class), Eurotiomycetidae (subclass), Onygenales (order), Ajellomycetaceae (family), Blastomyces (genus), Ajellomyces dermatitidis (species)
tr|C6HQG9|C6HQG9_AJECH         -          ORY21964.1_Cys2      -            6.2e-11   55.9  25.5   0.00033   34.3   7.9   3.0   3   0   0   3   3   2   2 D-alanyl-D-alanine carboxypeptidase OS=Ajellomyces capsulatus (strain H143) OX=544712 GN=HCDG_08887 PE=4 SV=1	Ajellomyces capsulatus (strain H143) (Darling's disease fungus) (Histoplasma capsulatum)	cellular organisms (no rank), Eukaryota (superkingdom), Opisthokonta (clade), Fungi (kingdom), Dikarya (subkingdom), Ascomycota (phylum), saccharomyceta (clade), Pezizomycotina (subphylum), leotiomyceta (clade), Eurotiomycetes (class), Eurotiomycetidae (subclass), Onygenales (order), Ajellomycetaceae (family), Histoplasma (genus), Ajellomyces capsulatus (species)
tr|A0A5N5LIX2|A0A5N5LIX2_9PEZI -          ORY85279.1_Cys1      -            3.3e-14   66.1  30.4   6.3e-06   39.6  11.9   2.8   2   1   1   3   3   2   2 Secreted protein OS=Coniochaeta sp. 2T2.1 OX=1571157 GN=GE09DRAFT_1061834 PE=4 SV=1	Coniochaeta sp. 2T2.1	cellular organisms (no rank), Eukaryota (superkingdom), Opisthokonta (clade), Fungi (kingdom), Dikarya (subkingdom), Ascomycota (phylum), saccharomyceta (clade), Pezizomycotina (subphylum), leotiomyceta (clade), sordariomyceta (clade), Sordariomycetes (class), Sordariomycetidae (subclass), Coniochaetales (order), Coniochaetaceae (family), Coniochaeta (genus), unclassified Coniochaeta (no rank)
tr|A0A8H7W8U3|A0A8H7W8U3_9HELO -          ORY85279.1_Cys1      -            1.1e-13   64.5  49.4   1.5e-05   38.5  15.6   3.5   4   0   0   4   4   2   2 Glycoside hydrolase family 25 protein OS=Cadophora malorum OX=108018 GN=IFR04_007279 PE=3 SV=1	Cadophora malorum	cellular organisms (no rank), Eukaryota (superkingdom), Opisthokonta (clade), Fungi (kingdom), Dikarya (subkingdom), Ascomycota (phylum), saccharomyceta (clade), Pezizomycotina (subphylum), leotiomyceta (clade), sordariomyceta (clade), Leotiomycetes (class), Helotiales (order), Ploettnerulaceae (family), Cadophora (genus)
tr|A0AAE0HZJ8|A0AAE0HZJ8_9PEZI -          ORY85279.1_Cys1      -            1.5e-15   70.4  34.9   9.6e-08   45.4  11.9   4.0   4   1   0   4   4   2   2 Uncharacterized protein OS=Apodospora peruviana OX=516989 GN=B0H66DRAFT_270187 PE=4 SV=1	Apodospora peruviana	cellular organisms (no rank), Eukaryota (superkingdom), Opisthokonta (clade), Fungi (kingdom), Dikarya (subkingdom), Ascomycota (phylum), saccharomyceta (clade), Pezizomycotina (subphylum), leotiomyceta (clade), sordariomyceta (clade), Sordariomycetes (class), Sordariomycetidae (subclass), Sordariales (order), Lasiosphaeriaceae (family), Apodospora (genus)
tr|A0A9J7LFH2|A0A9J7LFH2_BRAFL -          ORY85279.1_Cys1      -            7.5e-17   74.6  41.7    0.0015   32.0   6.7   3.9   3   0   0   3   3   3   3 Integumentary mucin C.1-like OS=Branchiostoma floridae OX=7739 GN=LOC118419613 PE=4 SV=1	Branchiostoma floridae (Florida lancelet) (Amphioxus)	cellular organisms (no rank), Eukaryota (superkingdom), Opisthokonta (clade), Metazoa (kingdom), Eumetazoa (clade), Bilateria (clade), Deuterostomia (clade), Chordata (phylum), Cephalochordata (subphylum), Leptocardii (class), Amphioxiformes (order), Branchiostomatidae (family), Branchiostoma (genus)
tr|A0A067TC70|A0A067TC70_GALM3 -          ORY21964.1_Cys2      -            1.2e-17   77.4  37.1   5.3e-09   49.7  15.2   2.5   2   0   0   2   2   2   2 lysozyme OS=Galerina marginata (strain CBS 339.88) OX=685588 GN=GALMADRAFT_266943 PE=3 SV=1	Galerina marginata (strain CBS 339.88)	cellular organisms (no rank), Eukaryota (superkingdom), Opisthokonta (clade), Fungi (kingdom), Dikarya (subkingdom), Basidiomycota (phylum), Agaricomycotina (subphylum), Agaricomycetes (class), Agaricomycetidae (subclass), Agaricales (order), Agaricineae (suborder), Strophariaceae (family), Galerina (genus), Galerina marginata (species)
tr|A0A6G1FSR6|A0A6G1FSR6_9PEZI -          ORY85279.1_Cys3      -            1.9e-19   83.1  32.8   5.7e-08   46.3   9.8   2.7   2   0   0   2   2   2   2 lysozyme OS=Eremomyces bilateralis CBS 781.70 OX=1392243 GN=P152DRAFT_477118 PE=3 SV=1	Eremomyces bilateralis CBS 781.70	cellular organisms (no rank), Eukaryota (superkingdom), Opisthokonta (clade), Fungi (kingdom), Dikarya (subkingdom), Ascomycota (phylum), saccharomyceta (clade), Pezizomycotina (subphylum), leotiomyceta (clade), dothideomyceta (clade), Dothideomycetes (class), Dothideomycetes incertae sedis (no rank), Eremomycetales (order), Eremomycetaceae (family), Eremomyces (genus), Eremomyces bilateralis (species)
tr|A0A5N5LS24|A0A5N5LS24_9PEZI -          ORY85279.1_Cys1      -            4.2e-12   59.4  34.4   1.1e-06   42.1  15.2   2.5   2   0   0   2   2   2   2 lysozyme OS=Coniochaeta sp. 2T2.1 OX=1571157 GN=GE09DRAFT_968237 PE=3 SV=1	Coniochaeta sp. 2T2.1	cellular organisms (no rank), Eukaryota (superkingdom), Opisthokonta (clade), Fungi (kingdom), Dikarya (subkingdom), Ascomycota (phylum), saccharomyceta (clade), Pezizomycotina (subphylum), leotiomyceta (clade), sordariomyceta (clade), Sordariomycetes (class), Sordariomycetidae (subclass), Coniochaetales (order), Coniochaetaceae (family), Coniochaeta (genus), unclassified Coniochaeta (no rank)
tr|A0A9P4VT67|A0A9P4VT67_9PEZI -          ORY85279.1_Cys1      -            3.4e-05   37.3  10.2   5.9e-05   36.5  10.2   1.4   1   0   0   1   1   1   1 Uncharacterized protein OS=Patellaria atrata CBS 101060 OX=1346257 GN=M501DRAFT_1013953 PE=4 SV=1	Patellaria atrata CBS 101060	cellular organisms (no rank), Eukaryota (superkingdom), Opisthokonta (clade), Fungi (kingdom), Dikarya (subkingdom), Ascomycota (phylum), saccharomyceta (clade), Pezizomycotina (subphylum), leotiomyceta (clade), dothideomyceta (clade), Dothideomycetes (class), Dothideomycetes incertae sedis (no rank), Patellariales (order), Patellariaceae (family), Patellaria (genus), Patellaria atrata (species)
tr|A0A9P5BNY8|A0A9P5BNY8_9PEZI -          ORY85279.1_Cys2      -            1.4e-14   67.5  34.8   8.2e-09   49.0  13.3   2.6   3   0   0   3   3   2   2 Secreted protein OS=Colletotrichum siamense OX=690259 GN=CGCSCA2_v014046 PE=4 SV=1	Colletotrichum siamense	cellular organisms (no rank), Eukaryota (superkingdom), Opisthokonta (clade), Fungi (kingdom), Dikarya (subkingdom), Ascomycota (phylum), saccharomyceta (clade), Pezizomycotina (subphylum), leotiomyceta (clade), sordariomyceta (clade), Sordariomycetes (class), Hypocreomycetidae (subclass), Glomerellales (order), Glomerellaceae (family), Colletotrichum (genus), Colletotrichum gloeosporioides species complex (no rank)
tr|A0A3D8S7W0|A0A3D8S7W0_9HELO -          ORY21964.1_Cys1      -            1.5e-14   67.4  42.4   2.8e-07   44.1  15.0   3.3   3   0   0   3   3   2   2 Glycoside hydrolase family 25 protein OS=Coleophoma cylindrospora OX=1849047 GN=BP6252_03511 PE=3 SV=1	Coleophoma cylindrospora	cellular organisms (no rank), Eukaryota (superkingdom), Opisthokonta (clade), Fungi (kingdom), Dikarya (subkingdom), Ascomycota (phylum), saccharomyceta (clade), Pezizomycotina (subphylum), leotiomyceta (clade), sordariomyceta (clade), Leotiomycetes (class), Helotiales (order), Dermateaceae (family), Coleophoma (genus)
tr|A0A8S9BIS8|A0A8S9BIS8_9HELO -          ORY85279.1_Cys3      -            1.2e-20   87.0  37.8   3.8e-08   46.9  17.4   2.5   2   0   0   2   2   2   2 lysozyme OS=Helotiales sp. DMI_Dod_QoI OX=2728926 GN=EG329_011188 PE=3 SV=1	Helotiales sp. DMI_Dod_QoI	cellular organisms (no rank), Eukaryota (superkingdom), Opisthokonta (clade), Fungi (kingdom), Dikarya (subkingdom), Ascomycota (phylum), saccharomyceta (clade), Pezizomycotina (subphylum), leotiomyceta (clade), sordariomyceta (clade), Leotiomycetes (class), Helotiales (order), unclassified Helotiales (no rank)
tr|A0A022VYV7|A0A022VYV7_TRIRU -          ORY85279.1_Cys3      -            8.1e-12   58.7  28.0   3.9e-05   37.3  10.0   3.0   2   0   0   2   2   2   2 NlpC/P60 domain-containing protein OS=Trichophyton rubrum CBS 288.86 OX=1215330 GN=H103_05450 PE=3 SV=1	Trichophyton rubrum CBS 288.86	cellular organisms (no rank), Eukaryota (superkingdom), Opisthokonta (clade), Fungi (kingdom), Dikarya (subkingdom), Ascomycota (phylum), saccharomyceta (clade), Pezizomycotina (subphylum), leotiomyceta (clade), Eurotiomycetes (class), Eurotiomycetidae (subclass), Onygenales (order), Arthrodermataceae (family), Trichophyton (genus), Trichophyton rubrum (species)
tr|A0A7S3H6B1|A0A7S3H6B1_9STRA -          ORY21964.1_Cys1      -            1.4e-10   54.7  39.9   0.00062   33.3  12.1   3.4   3   0   0   3   3   2   2 Uncharacterized protein (Fragment) OS=Spumella elongata OX=89044 GN=SELO1098_LOCUS14237 PE=3 SV=1	Spumella elongata	cellular organisms (no rank), Eukaryota (superkingdom), Sar (clade), Stramenopiles (clade), Ochrophyta (clade), Chrysophyceae (class), Chromulinales (order), Chromulinaceae (family), Spumella (genus)
tr|G4MMD6|G4MMD6_PYRO7         -          ORY85279.1_Cys3      -            5.4e-13   62.4  29.8   4.9e-06   40.2   9.5   2.1   2   0   0   2   2   2   2 Uncharacterized protein OS=Pyricularia oryzae (strain 70-15 / ATCC MYA-4617 / FGSC 8958) OX=242507 GN=MGG_01993 PE=4 SV=1	Pyricularia oryzae (strain 70-15 / ATCC MYA-4617 / FGSC 8958) (Rice blast fungus) (Magnaporthe oryzae)	cellular organisms (no rank), Eukaryota (superkingdom), Opisthokonta (clade), Fungi (kingdom), Dikarya (subkingdom), Ascomycota (phylum), saccharomyceta (clade), Pezizomycotina (subphylum), leotiomyceta (clade), sordariomyceta (clade), Sordariomycetes (class), Sordariomycetidae (subclass), Magnaporthales (order), Pyriculariaceae (family), Pyricularia (genus), Pyricularia oryzae (species)
tr|A0A447CJB2|A0A447CJB2_PODCO -          ORY85279.1_Cys1      -              7e-18   77.9  32.3   3.5e-09   50.1  13.5   3.5   3   0   0   3   3   2   2 Secreted protein OS=Podospora comata OX=48703 GN=PODCO_001390 PE=4 SV=1		
tr|A0A914AV11|A0A914AV11_PATMI -          ORY85279.1_Cys3      -            6.8e-12   58.9  25.4   2.5e-05   37.9   6.3   5.0   5   1   0   5   5   2   2 Uncharacterized protein OS=Patiria miniata OX=46514 PE=4 SV=1	Patiria miniata (Bat star) (Asterina miniata)	cellular organisms (no rank), Eukaryota (superkingdom), Opisthokonta (clade), Metazoa (kingdom), Eumetazoa (clade), Bilateria (clade), Deuterostomia (clade), Echinodermata (phylum), Eleutherozoa (clade), Asterozoa (superclass), Asteroidea (class), Valvatacea (superorder), Valvatida (order), Asterinidae (family), Patiria (genus)
tr|A0A820VZ31|A0A820VZ31_9BILA -          ORY85279.1_Cys2      -              3e-21   88.8  31.9     6e-10   52.7  12.7   4.6   5   0   0   5   5   2   2 Peptidase M15B domain-containing protein OS=Rotaria socialis OX=392032 GN=TOA249_LOCUS4031 PE=4 SV=1	Rotaria socialis	cellular organisms (no rank), Eukaryota (superkingdom), Opisthokonta (clade), Metazoa (kingdom), Eumetazoa (clade), Bilateria (clade), Protostomia (clade), Spiralia (clade), Gnathifera (clade), Rotifera (phylum), Eurotatoria (class), Bdelloidea (subclass), Rotaria (genus)
tr|A0A814P8Q6|A0A814P8Q6_9BILA -          ORY85279.1_Cys3      -            2.8e-06   41.0  27.3      0.12   26.1   9.1   2.4   2   0   0   2   2   2   2 N-acetylmuramoyl-L-alanine amidase domain-containing protein OS=Adineta steineri OX=433720 GN=BJG266_LOCUS17495 PE=4 SV=1	Adineta steineri	cellular organisms (no rank), Eukaryota (superkingdom), Opisthokonta (clade), Metazoa (kingdom), Eumetazoa (clade), Bilateria (clade), Protostomia (clade), Spiralia (clade), Gnathifera (clade), Rotifera (phylum), Eurotatoria (class), Bdelloidea (subclass), Adinetida (order), Adinetidae (family), Adineta (genus)
tr|A0AA97PMB0|A0AA97PMB0_PYRO3 -          ORY21964.1_Cys2      -            3.9e-11   56.5  24.1   9.5e-07   42.5  12.5   2.7   3   0   0   3   3   2   2 Uncharacterized protein OS=Pyricularia oryzae (strain Y34) OX=1143189 GN=OOU_Y34scaffold00489g7 PE=4 SV=1	Pyricularia oryzae (strain Y34) (Rice blast fungus) (Magnaporthe oryzae)	cellular organisms (no rank), Eukaryota (superkingdom), Opisthokonta (clade), Fungi (kingdom), Dikarya (subkingdom), Ascomycota (phylum), saccharomyceta (clade), Pezizomycotina (subphylum), leotiomyceta (clade), sordariomyceta (clade), Sordariomycetes (class), Sordariomycetidae (subclass), Magnaporthales (order), Pyriculariaceae (family), Pyricularia (genus), Pyricularia oryzae (species)
tr|A0A5Q4BGH6|A0A5Q4BGH6_9PEZI -          ORY85279.1_Cys2      -            4.1e-13   62.8  42.6   5.8e-07   43.1   7.2   3.5   3   0   0   3   3   2   2 Putative secreted protein (Fragment) OS=Colletotrichum shisoi OX=2078593 GN=CSHISOI_09532 PE=4 SV=1	Colletotrichum shisoi	cellular organisms (no rank), Eukaryota (superkingdom), Opisthokonta (clade), Fungi (kingdom), Dikarya (subkingdom), Ascomycota (phylum), saccharomyceta (clade), Pezizomycotina (subphylum), leotiomyceta (clade), sordariomyceta (clade), Sordariomycetes (class), Hypocreomycetidae (subclass), Glomerellales (order), Glomerellaceae (family), Colletotrichum (genus), Colletotrichum destructivum species complex (no rank)
tr|A0A1D2JF50|A0A1D2JF50_PARBR -          ORY85279.1_Cys3      -              9e-28  109.7  55.7   0.00087   33.0   3.5   4.6   4   0   0   4   4   4   4 Secreted protein OS=Paracoccidioides brasiliensis OX=121759 GN=ACO22_03720 PE=4 SV=1	Paracoccidioides brasiliensis	cellular organisms (no rank), Eukaryota (superkingdom), Opisthokonta (clade), Fungi (kingdom), Dikarya (subkingdom), Ascomycota (phylum), saccharomyceta (clade), Pezizomycotina (subphylum), leotiomyceta (clade), Eurotiomycetes (class), Eurotiomycetidae (subclass), Onygenales (order), Onygenales incertae sedis (no rank), Paracoccidioides (genus)
tr|A0A819I0P6|A0A819I0P6_9BILA -          ORY85279.1_Cys3      -            3.2e-20   85.6  44.6   4.7e-09   49.8  13.9   4.3   4   0   0   4   4   2   2 Peptidase M15B domain-containing protein OS=Rotaria sp. Silwood2 OX=2762512 GN=RMH319_LOCUS1681 PE=4 SV=1	Rotaria sp. Silwood2	cellular organisms (no rank), Eukaryota (superkingdom), Opisthokonta (clade), Metazoa (kingdom), Eumetazoa (clade), Bilateria (clade), Protostomia (clade), Spiralia (clade), Gnathifera (clade), Rotifera (phylum), Eurotatoria (class), Bdelloidea (subclass), Rotaria (genus), unclassified Rotaria (no rank)
tr|A0A9P5XF69|A0A9P5XF69_9AGAR -          ORY85279.1_Cys3      -            5.3e-13   62.4  35.7   1.3e-06   42.0  10.7   2.8   2   0   0   2   2   2   2 lysozyme OS=Macrolepiota fuliginosa MF-IS2 OX=1400762 GN=P691DRAFT_758941 PE=3 SV=1	Macrolepiota fuliginosa MF-IS2	cellular organisms (no rank), Eukaryota (superkingdom), Opisthokonta (clade), Fungi (kingdom), Dikarya (subkingdom), Basidiomycota (phylum), Agaricomycotina (subphylum), Agaricomycetes (class), Agaricomycetidae (subclass), Agaricales (order), Agaricineae (suborder), Agaricaceae (family), Macrolepiota (genus), Macrolepiota fuliginosa (species)
tr|A0A9P3BNU4|A0A9P3BNU4_ASPVI -          ORY21964.1_Cys2      -            3.7e-05   37.4   9.1   3.7e-05   37.4   9.1   2.8   3   0   0   3   3   1   1 Uncharacterized protein OS=Aspergillus viridinutans OX=75553 GN=Aspvir_001322 PE=4 SV=1	Aspergillus viridinutans	cellular organisms (no rank), Eukaryota (superkingdom), Opisthokonta (clade), Fungi (kingdom), Dikarya (subkingdom), Ascomycota (phylum), saccharomyceta (clade), Pezizomycotina (subphylum), leotiomyceta (clade), Eurotiomycetes (class), Eurotiomycetidae (subclass), Eurotiales (order), Aspergillaceae (family), Aspergillus (genus), Aspergillus subgen. Fumigati (subgenus)
tr|A0A816AB69|A0A816AB69_ADIRI -          ORY85279.1_Cys3      -            1.1e-18   80.7  34.8   9.8e-09   48.8  13.7   4.2   4   1   1   5   5   2   2 Peptidase M15B domain-containing protein OS=Adineta ricciae OX=249248 GN=XAT740_LOCUS47049 PE=4 SV=1	Adineta ricciae (Rotifer)	cellular organisms (no rank), Eukaryota (superkingdom), Opisthokonta (clade), Metazoa (kingdom), Eumetazoa (clade), Bilateria (clade), Protostomia (clade), Spiralia (clade), Gnathifera (clade), Rotifera (phylum), Eurotatoria (class), Bdelloidea (subclass), Adinetida (order), Adinetidae (family), Adineta (genus)
tr|A0A816UVM5|A0A816UVM5_9BILA -          ORY85279.1_Cys1      -            9.5e-16   71.1  33.3   8.1e-06   39.3  11.4   2.5   2   0   0   2   2   2   2 Peptidase M23 domain-containing protein OS=Rotaria magnacalcarata OX=392030 GN=MBJ925_LOCUS24399 PE=4 SV=1	Rotaria magnacalcarata	cellular organisms (no rank), Eukaryota (superkingdom), Opisthokonta (clade), Metazoa (kingdom), Eumetazoa (clade), Bilateria (clade), Protostomia (clade), Spiralia (clade), Gnathifera (clade), Rotifera (phylum), Eurotatoria (class), Bdelloidea (subclass), Rotaria (genus)
tr|A0A2V1DIH8|A0A2V1DIH8_9PLEO -          ORY85279.1_Cys3      -            1.9e-16   73.5  32.9   1.3e-06   42.0  13.5   2.3   2   0   0   2   2   2   2 Uncharacterized protein OS=Periconia macrospinosa OX=97972 GN=DM02DRAFT_616800 PE=4 SV=1	Periconia macrospinosa	cellular organisms (no rank), Eukaryota (superkingdom), Opisthokonta (clade), Fungi (kingdom), Dikarya (subkingdom), Ascomycota (phylum), saccharomyceta (clade), Pezizomycotina (subphylum), leotiomyceta (clade), dothideomyceta (clade), Dothideomycetes (class), Pleosporomycetidae (subclass), Pleosporales (order), Massarineae (suborder), Periconiaceae (family), Periconia (genus)
tr|A0A3N4HST5|A0A3N4HST5_ASCIM -          ORY21964.1_Cys2      -            6.6e-18   78.2  38.3   9.4e-07   42.5  15.7   2.1   2   0   0   2   2   2   2 Uncharacterized protein (Fragment) OS=Ascobolus immersus RN42 OX=1160509 GN=BJ508DRAFT_229178 PE=4 SV=1	Ascobolus immersus RN42	cellular organisms (no rank), Eukaryota (superkingdom), Opisthokonta (clade), Fungi (kingdom), Dikarya (subkingdom), Ascomycota (phylum), saccharomyceta (clade), Pezizomycotina (subphylum), Pezizomycetes (class), Pezizales (order), Ascobolaceae (family), Ascobolus (genus), Ascobolus immersus (species)
tr|A0A8B8AIW2|A0A8B8AIW2_CRAVI -          ORY85279.1_Cys1      -            4.4e-33  126.6 160.0     0.045   27.3  12.0   9.5   9   1   1  10  10   9   7 Adhesive plaque matrix protein 2-like OS=Crassostrea virginica OX=6565 GN=LOC111102135 PE=3 SV=1	Crassostrea virginica (Eastern oyster)	cellular organisms (no rank), Eukaryota (superkingdom), Opisthokonta (clade), Metazoa (kingdom), Eumetazoa (clade), Bilateria (clade), Protostomia (clade), Spiralia (clade), Lophotrochozoa (clade), Mollusca (phylum), Bivalvia (class), Autobranchia (subclass), Pteriomorphia (clade), Ostreida (order), Ostreoidea (superfamily), Ostreidae (family), Crassostrea (genus)
tr|A0A2V3J417|A0A2V3J417_9FLOR -          ORY85279.1_Cys2      -            4.5e-18   78.7  37.2   0.00088   32.9   5.7   3.5   3   0   0   3   3   3   3 Acidic endochitinase SP2 OS=Gracilariopsis chorda OX=448386 GN=BWQ96_01073 PE=4 SV=1	Gracilariopsis chorda	cellular organisms (no rank), Eukaryota (superkingdom), Rhodophyta (phylum), Florideophyceae (class), Rhodymeniophycidae (subclass), Gracilariales (order), Gracilariaceae (family), Gracilariopsis (genus)
tr|A0A9P9X605|A0A9P9X605_9PEZI -          ORY85279.1_Cys1      -            1.1e-18   80.4  38.2   8.6e-11   55.2  13.9   3.7   3   1   1   4   4   2   2 D-alanyl-d-alanine carboxypeptidase OS=Colletotrichum abscissum OX=1671311 GN=CABS02_12065 PE=4 SV=1	Colletotrichum abscissum	cellular organisms (no rank), Eukaryota (superkingdom), Opisthokonta (clade), Fungi (kingdom), Dikarya (subkingdom), Ascomycota (phylum), saccharomyceta (clade), Pezizomycotina (subphylum), leotiomyceta (clade), sordariomyceta (clade), Sordariomycetes (class), Hypocreomycetidae (subclass), Glomerellales (order), Glomerellaceae (family), Colletotrichum (genus), Colletotrichum acutatum species complex (no rank)
tr|A0A4Q4U362|A0A4Q4U362_9PEZI -          ORY85279.1_Cys1      -            6.6e-17   74.8  32.1   7.7e-10   52.2  10.9   3.3   4   0   0   4   4   2   2 SMB domain-containing protein OS=Monosporascus sp. GIB2 OX=2211647 GN=DL765_006327 PE=4 SV=1	Monosporascus sp. GIB2	cellular organisms (no rank), Eukaryota (superkingdom), Opisthokonta (clade), Fungi (kingdom), Dikarya (subkingdom), Ascomycota (phylum), saccharomyceta (clade), Pezizomycotina (subphylum), leotiomyceta (clade), sordariomyceta (clade), Sordariomycetes (class), Xylariomycetidae (subclass), Xylariales (order), Xylariales incertae sedis (no rank), Monosporascus (genus), unclassified Monosporascus (no rank)
tr|L7IQ60|L7IQ60_PYRO1         -          ORY85279.1_Cys3      -            1.1e-25  103.0  69.8   8.4e-08   45.8  12.8   4.4   4   0   0   4   4   4   3 lysozyme OS=Pyricularia oryzae (strain P131) OX=1143193 GN=OOW_P131scaffold01697g13 PE=3 SV=1	Pyricularia oryzae (strain P131) (Rice blast fungus) (Magnaporthe oryzae)	cellular organisms (no rank), Eukaryota (superkingdom), Opisthokonta (clade), Fungi (kingdom), Dikarya (subkingdom), Ascomycota (phylum), saccharomyceta (clade), Pezizomycotina (subphylum), leotiomyceta (clade), sordariomyceta (clade), Sordariomycetes (class), Sordariomycetidae (subclass), Magnaporthales (order), Pyriculariaceae (family), Pyricularia (genus), Pyricularia oryzae (species)
tr|A0A4Q4VZJ3|A0A4Q4VZJ3_9PEZI -          ORY85279.1_Cys3      -            1.6e-16   73.7  32.7     2e-08   47.8   8.4   3.7   4   0   0   4   4   2   2 Secreted protein OS=Monosporascus sp. MG133 OX=2211645 GN=DL767_001985 PE=4 SV=1	Monosporascus sp. MG133	cellular organisms (no rank), Eukaryota (superkingdom), Opisthokonta (clade), Fungi (kingdom), Dikarya (subkingdom), Ascomycota (phylum), saccharomyceta (clade), Pezizomycotina (subphylum), leotiomyceta (clade), sordariomyceta (clade), Sordariomycetes (class), Xylariomycetidae (subclass), Xylariales (order), Xylariales incertae sedis (no rank), Monosporascus (genus), unclassified Monosporascus (no rank)
tr|A0A817D7M6|A0A817D7M6_9BILA -          ORY85279.1_Cys3      -            4.7e-09   49.8  35.3     0.016   28.9  12.7   2.5   2   0   0   2   2   2   2 N-acetylmuramoyl-L-alanine amidase domain-containing protein OS=Rotaria sp. Silwood2 OX=2762512 GN=DRW283_LOCUS5691 PE=4 SV=1	Rotaria sp. Silwood2	cellular organisms (no rank), Eukaryota (superkingdom), Opisthokonta (clade), Metazoa (kingdom), Eumetazoa (clade), Bilateria (clade), Protostomia (clade), Spiralia (clade), Gnathifera (clade), Rotifera (phylum), Eurotatoria (class), Bdelloidea (subclass), Rotaria (genus), unclassified Rotaria (no rank)
tr|A0A818BIB7|A0A818BIB7_9BILA -          ORY85279.1_Cys3      -            1.5e-22   93.0  41.4   7.1e-10   52.4  14.2   3.1   3   0   0   3   3   2   2 Uncharacterized protein OS=Rotaria socialis OX=392032 GN=TIS948_LOCUS29113 PE=4 SV=1	Rotaria socialis	cellular organisms (no rank), Eukaryota (superkingdom), Opisthokonta (clade), Metazoa (kingdom), Eumetazoa (clade), Bilateria (clade), Protostomia (clade), Spiralia (clade), Gnathifera (clade), Rotifera (phylum), Eurotatoria (class), Bdelloidea (subclass), Rotaria (genus)
tr|A0A6A6JSZ9|A0A6A6JSZ9_WESOR -          ORY85279.1_Cys1      -            3.4e-19   82.1  41.1   4.4e-10   52.9  15.9   3.1   3   0   0   3   3   2   2 NlpC/P60 domain-containing protein OS=Westerdykella ornata OX=318751 GN=EI97DRAFT_370485 PE=3 SV=1	Westerdykella ornata	cellular organisms (no rank), Eukaryota (superkingdom), Opisthokonta (clade), Fungi (kingdom), Dikarya (subkingdom), Ascomycota (phylum), saccharomyceta (clade), Pezizomycotina (subphylum), leotiomyceta (clade), dothideomyceta (clade), Dothideomycetes (class), Pleosporomycetidae (subclass), Pleosporales (order), Sporormiaceae (family), Westerdykella (genus)
tr|A0A6A6XE98|A0A6A6XE98_9PLEO -          ORY21964.1_Cys2      -            2.7e-13   63.4  26.3   2.6e-05   37.9   3.9   3.2   3   0   0   3   3   2   2 NlpC/P60 domain-containing protein OS=Melanomma pulvis-pyrius CBS 109.77 OX=1314802 GN=K505DRAFT_241418 PE=3 SV=1	Melanomma pulvis-pyrius CBS 109.77	cellular organisms (no rank), Eukaryota (superkingdom), Opisthokonta (clade), Fungi (kingdom), Dikarya (subkingdom), Ascomycota (phylum), saccharomyceta (clade), Pezizomycotina (subphylum), leotiomyceta (clade), dothideomyceta (clade), Dothideomycetes (class), Pleosporomycetidae (subclass), Pleosporales (order), Melanommataceae (family), Melanomma (genus), Melanomma pulvis-pyrius (species)
tr|A0A819NMZ7|A0A819NMZ7_9BILA -          ORY85279.1_Cys3      -            2.1e-05   38.1  27.2      0.12   26.1   9.1   2.4   2   0   0   2   2   2   2 N-acetylmuramoyl-L-alanine amidase domain-containing protein OS=Adineta steineri OX=433720 GN=OKA104_LOCUS29729 PE=4 SV=1	Adineta steineri	cellular organisms (no rank), Eukaryota (superkingdom), Opisthokonta (clade), Metazoa (kingdom), Eumetazoa (clade), Bilateria (clade), Protostomia (clade), Spiralia (clade), Gnathifera (clade), Rotifera (phylum), Eurotatoria (class), Bdelloidea (subclass), Adinetida (order), Adinetidae (family), Adineta (genus)
tr|A0AAE0UDL4|A0AAE0UDL4_9PEZI -          ORY85279.1_Cys1      -              2e-17   76.4  41.1   6.1e-09   49.3  12.0   3.6   4   0   0   4   4   2   2 Uncharacterized protein OS=Sordaria brevicollis OX=83679 GN=B0T20DRAFT_478067 PE=4 SV=1	Sordaria brevicollis	cellular organisms (no rank), Eukaryota (superkingdom), Opisthokonta (clade), Fungi (kingdom), Dikarya (subkingdom), Ascomycota (phylum), saccharomyceta (clade), Pezizomycotina (subphylum), leotiomyceta (clade), sordariomyceta (clade), Sordariomycetes (class), Sordariomycetidae (subclass), Sordariales (order), Sordariaceae (family), Sordaria (genus)
tr|A0A1Y1VPM6|A0A1Y1VPM6_9FUNG -          ORY85279.1_Cys1      -            5.8e-14   65.3  22.0   8.9e-05   36.0   1.1   2.1   2   0   0   2   2   2   2 Uncharacterized protein (Fragment) OS=Anaeromyces robustus OX=1754192 GN=BCR32DRAFT_191335 PE=4 SV=1	Anaeromyces robustus	cellular organisms (no rank), Eukaryota (superkingdom), Opisthokonta (clade), Fungi (kingdom), Fungi incertae sedis (no rank), Chytridiomycota (phylum), Chytridiomycota incertae sedis (no rank), Neocallimastigomycetes (class), Neocallimastigales (order), Neocallimastigaceae (family), Anaeromyces (genus)
tr|A0A822BZJ7|A0A822BZJ7_9BILA -          ORY85279.1_Cys3      -            1.6e-20   86.5  35.6   2.3e-09   50.8  14.5   4.3   4   0   0   4   4   2   2 Peptidase M15B domain-containing protein OS=Rotaria sp. Silwood1 OX=2762511 GN=CBO169_LOCUS9066 PE=4 SV=1	Rotaria sp. Silwood1	cellular organisms (no rank), Eukaryota (superkingdom), Opisthokonta (clade), Metazoa (kingdom), Eumetazoa (clade), Bilateria (clade), Protostomia (clade), Spiralia (clade), Gnathifera (clade), Rotifera (phylum), Eurotatoria (class), Bdelloidea (subclass), Rotaria (genus), unclassified Rotaria (no rank)
tr|A0A9W8K5S9|A0A9W8K5S9_9AGAR -          ORY21964.1_Cys1      -              1e-17   77.5  36.1   3.8e-10   53.2  13.6   3.4   2   1   0   2   2   2   2 lysozyme OS=Agrocybe chaxingu OX=84603 GN=NLJ89_g2862 PE=3 SV=1	Agrocybe chaxingu	cellular organisms (no rank), Eukaryota (superkingdom), Opisthokonta (clade), Fungi (kingdom), Dikarya (subkingdom), Basidiomycota (phylum), Agaricomycotina (subphylum), Agaricomycetes (class), Agaricomycetidae (subclass), Agaricales (order), Agaricineae (suborder), Strophariaceae (family), Agrocybe (genus)
tr|A0A8C4XAQ7|A0A8C4XAQ7_ERPCA -          ORY85279.1_Cys1      -            6.6e-51  183.6 163.5     0.005   30.3  11.3   9.2   9   1   0   9   9   8   8 Leukocyte cell derived chemotaxin 2 OS=Erpetoichthys calabaricus OX=27687 GN=lect2 PE=3 SV=1	Erpetoichthys calabaricus (Rope fish) (Calamoichthys calabaricus)	cellular organisms (no rank), Eukaryota (superkingdom), Opisthokonta (clade), Metazoa (kingdom), Eumetazoa (clade), Bilateria (clade), Deuterostomia (clade), Chordata (phylum), Craniata (subphylum), Vertebrata (clade), Gnathostomata (clade), Teleostomi (clade), Euteleostomi (clade), Actinopterygii (superclass), Cladistia (class), Polypteriformes (order), Polypteridae (family), Erpetoichthys (genus)
tr|G4T5Z2|G4T5Z2_SERID         -          ORY85279.1_Cys1      -            3.2e-20   85.4  37.5   3.7e-09   50.0  11.4   3.1   3   0   0   3   3   2   2 Secreted protein OS=Serendipita indica (strain DSM 11827) OX=1109443 GN=PIIN_00455 PE=4 SV=1	Serendipita indica (strain DSM 11827) (Root endophyte fungus) (Piriformospora indica)	cellular organisms (no rank), Eukaryota (superkingdom), Opisthokonta (clade), Fungi (kingdom), Dikarya (subkingdom), Basidiomycota (phylum), Agaricomycotina (subphylum), Agaricomycetes (class), Agaricomycetes incertae sedis (no rank), Sebacinales (order), Serendipitaceae (family), Serendipita (genus), Serendipita indica (species)
tr|A0A2P7Z218|A0A2P7Z218_9PEZI -          ORY85279.1_Cys1      -            1.5e-17   76.8  28.9   5.6e-07   43.0  11.0   2.1   2   0   0   2   2   2   2 Uncharacterized protein OS=Elsinoe australis OX=40998 GN=B9Z65_4168 PE=4 SV=1	Elsinoe australis	cellular organisms (no rank), Eukaryota (superkingdom), Opisthokonta (clade), Fungi (kingdom), Dikarya (subkingdom), Ascomycota (phylum), saccharomyceta (clade), Pezizomycotina (subphylum), leotiomyceta (clade), dothideomyceta (clade), Dothideomycetes (class), Dothideomycetidae (subclass), Myriangiales (order), Elsinoaceae (family), Elsinoe (genus)
tr|A0A7M7N5S4|A0A7M7N5S4_STRPU -          ORY85279.1_Cys3      -            6.5e-09   49.4  36.6    0.0015   32.2  10.8   4.6   4   1   0   4   4   2   2 Uncharacterized protein OS=Strongylocentrotus purpuratus OX=7668 PE=4 SV=1	Strongylocentrotus purpuratus (Purple sea urchin)	cellular organisms (no rank), Eukaryota (superkingdom), Opisthokonta (clade), Metazoa (kingdom), Eumetazoa (clade), Bilateria (clade), Deuterostomia (clade), Echinodermata (phylum), Eleutherozoa (clade), Echinozoa (superclass), Echinoidea (class), Euechinoidea (subclass), Echinacea (superorder), Camarodonta (order), Echinidea (infraorder), Strongylocentrotidae (family), Strongylocentrotus (genus)
tr|A0A4S8LXL0|A0A4S8LXL0_DENBC -          ORY85279.1_Cys1      -            8.2e-10   52.1  35.4   5.8e-05   36.5  10.3   2.7   3   0   0   3   3   2   2 Hydrophobin OS=Dendrothele bispora (strain CBS 962.96) OX=1314807 GN=K435DRAFT_840052 PE=4 SV=1	Dendrothele bispora (strain CBS 962.96)	cellular organisms (no rank), Eukaryota (superkingdom), Opisthokonta (clade), Fungi (kingdom), Dikarya (subkingdom), Basidiomycota (phylum), Agaricomycotina (subphylum), Agaricomycetes (class), Agaricomycetidae (subclass), Agaricales (order), Agaricales incertae sedis (no rank), Dendrothele (genus), Dendrothele bispora (species)
tr|A0A4Q4U4C4|A0A4Q4U4C4_9PEZI -          ORY85279.1_Cys3      -            8.5e-17   74.6  34.5   3.3e-09   50.3  11.4   3.8   4   0   0   4   4   2   2 Secreted protein OS=Monosporascus sp. MC13-8B OX=2211646 GN=DL766_009739 PE=4 SV=1	Monosporascus sp. MC13-8B	cellular organisms (no rank), Eukaryota (superkingdom), Opisthokonta (clade), Fungi (kingdom), Dikarya (subkingdom), Ascomycota (phylum), saccharomyceta (clade), Pezizomycotina (subphylum), leotiomyceta (clade), sordariomyceta (clade), Sordariomycetes (class), Xylariomycetidae (subclass), Xylariales (order), Xylariales incertae sedis (no rank), Monosporascus (genus), unclassified Monosporascus (no rank)
tr|A0A814F7X2|A0A814F7X2_9BILA -          ORY85279.1_Cys3      -            2.6e-16   73.1  49.3   5.9e-08   46.3  15.0   4.0   4   0   0   4   4   2   2 Peptidase M15B domain-containing protein OS=Adineta steineri OX=433720 GN=JYZ213_LOCUS14836 PE=4 SV=1	Adineta steineri	cellular organisms (no rank), Eukaryota (superkingdom), Opisthokonta (clade), Metazoa (kingdom), Eumetazoa (clade), Bilateria (clade), Protostomia (clade), Spiralia (clade), Gnathifera (clade), Rotifera (phylum), Eurotatoria (class), Bdelloidea (subclass), Adinetida (order), Adinetidae (family), Adineta (genus)
tr|F2RV70|F2RV70_TRIT1         -          ORY21964.1_Cys2      -            1.4e-12   61.1  36.3   9.2e-07   42.5  10.9   2.9   3   0   0   3   3   2   2 NlpC/P60 domain-containing protein OS=Trichophyton tonsurans (strain CBS 112818) OX=647933 GN=TESG_02710 PE=4 SV=1	Trichophyton tonsurans (strain CBS 112818) (Scalp ringworm fungus)	cellular organisms (no rank), Eukaryota (superkingdom), Opisthokonta (clade), Fungi (kingdom), Dikarya (subkingdom), Ascomycota (phylum), saccharomyceta (clade), Pezizomycotina (subphylum), leotiomyceta (clade), Eurotiomycetes (class), Eurotiomycetidae (subclass), Onygenales (order), Arthrodermataceae (family), Trichophyton (genus), Trichophyton tonsurans (species)
tr|A0A9P6BUJ6|A0A9P6BUJ6_9FUNG -          ORY85279.1_Cys2      -            1.2e-11   58.1  20.9   4.4e-05   37.1   2.1   3.5   4   0   0   4   4   2   2 Uncharacterized protein OS=Mortierella sp. AD011 OX=1896180 GN=BGX21_003908 PE=4 SV=1	Mortierella sp. AD011	cellular organisms (no rank), Eukaryota (superkingdom), Opisthokonta (clade), Fungi (kingdom), Fungi incertae sedis (no rank), Mucoromycota (phylum), Mortierellomycotina (subphylum), Mortierellomycetes (class), Mortierellales (order), Mortierellaceae (family), Mortierella (genus), unclassified Mortierella (no rank)
tr|A0A818CPQ7|A0A818CPQ7_9BILA -          ORY21964.1_Cys1      -              4e-09   49.9  11.9     4e-09   49.9  11.9   3.7   4   0   0   4   4   1   1 Peptidase M15B domain-containing protein OS=Rotaria sp. Silwood1 OX=2762511 GN=BAC187_LOCUS24098 PE=4 SV=1	Rotaria sp. Silwood1	cellular organisms (no rank), Eukaryota (superkingdom), Opisthokonta (clade), Metazoa (kingdom), Eumetazoa (clade), Bilateria (clade), Protostomia (clade), Spiralia (clade), Gnathifera (clade), Rotifera (phylum), Eurotatoria (class), Bdelloidea (subclass), Rotaria (genus), unclassified Rotaria (no rank)
tr|A0A8J2RB09|A0A8J2RB09_9CRUS -          ORY85279.1_Cys1      -            7.6e-07   42.6  34.2     0.031   27.8  10.3   2.9   2   0   0   2   2   2   2 lysozyme OS=Daphnia galeata OX=27404 GN=DGAL_LOCUS1377 PE=3 SV=1	Daphnia galeata	cellular organisms (no rank), Eukaryota (superkingdom), Opisthokonta (clade), Metazoa (kingdom), Eumetazoa (clade), Bilateria (clade), Protostomia (clade), Ecdysozoa (clade), Panarthropoda (clade), Arthropoda (phylum), Mandibulata (clade), Pancrustacea (clade), Crustacea (subphylum), Branchiopoda (class), Phyllopoda (subclass), Diplostraca (order), Cladocera (suborder), Anomopoda (infraorder), Daphniidae (family), Daphnia (genus)
tr|A0A9P4NG98|A0A9P4NG98_9PEZI -          ORY85279.1_Cys3      -            5.4e-12   59.2  30.6   1.2e-05   38.9   9.2   2.2   2   0   0   2   2   2   2 Uncharacterized protein OS=Tothia fuscella OX=1048955 GN=EJ08DRAFT_26899 PE=4 SV=1	Tothia fuscella	cellular organisms (no rank), Eukaryota (superkingdom), Opisthokonta (clade), Fungi (kingdom), Dikarya (subkingdom), Ascomycota (phylum), saccharomyceta (clade), Pezizomycotina (subphylum), leotiomyceta (clade), dothideomyceta (clade), Dothideomycetes (class), Pleosporomycetidae (subclass), Venturiales (order), Cylindrosympodiaceae (family), Tothia (genus)
tr|A0A3M7GDD0|A0A3M7GDD0_HORWE -          ORY85279.1_Cys3      -            1.3e-12   61.2  33.8   8.4e-05   36.2  10.5   3.1   3   0   0   3   3   2   2 Uncharacterized protein OS=Hortaea werneckii OX=91943 GN=D0864_04302 PE=4 SV=1	Hortaea werneckii	cellular organisms (no rank), Eukaryota (superkingdom), Opisthokonta (clade), Fungi (kingdom), Dikarya (subkingdom), Ascomycota (phylum), saccharomyceta (clade), Pezizomycotina (subphylum), leotiomyceta (clade), dothideomyceta (clade), Dothideomycetes (class), Dothideomycetidae (subclass), Mycosphaerellales (order), Teratosphaeriaceae (family), Hortaea (genus)
tr|A0A838IMJ0|A0A838IMJ0_9DELT -          ORY21964.1_Cys2      -            4.9e-07   43.4   4.7   4.9e-07   43.4   4.7   3.0   4   0   0   4   4   1   1 SUMF1/EgtB/PvdO family nonheme iron enzyme OS=Bradymonadaceae bacterium OX=2740543 GN=H0U74_17655 PE=4 SV=1	Bradymonadaceae bacterium	cellular organisms (no rank), Bacteria (superkingdom), delta/epsilon subdivisions (clade), Deltaproteobacteria (class), Bradymonadales (order), Bradymonadaceae (family), unclassified Bradymonadaceae (no rank)
tr|A0A9P9NB68|A0A9P9NB68_9HELO -          ORY85279.1_Cys1      -            5.6e-21   87.8  47.8   5.1e-06   39.9  13.8   4.0   3   0   0   3   3   3   3 Glycoside hydrolase superfamily OS=Rhexocercosporidium sp. MPI-PUGE-AT-0058 OX=2042821 GN=BKA65DRAFT_391237 PE=3 SV=1	Rhexocercosporidium sp. MPI-PUGE-AT-0058	cellular organisms (no rank), Eukaryota (superkingdom), Opisthokonta (clade), Fungi (kingdom), Dikarya (subkingdom), Ascomycota (phylum), saccharomyceta (clade), Pezizomycotina (subphylum), leotiomyceta (clade), sordariomyceta (clade), Leotiomycetes (class), Helotiales (order), Helotiales incertae sedis (no rank), Rhexocercosporidium (genus), unclassified Rhexocercosporidium (no rank)
tr|A0A8S3VBT6|A0A8S3VBT6_MYTED -          ORY85279.1_Cys1      -            3.7e-09   50.0  69.1      0.44   24.1  13.6   4.9   6   0   0   6   6   3   3 PGRP OS=Mytilus edulis OX=6550 GN=MEDL_63251 PE=3 SV=1	Mytilus edulis (Blue mussel)	cellular organisms (no rank), Eukaryota (superkingdom), Opisthokonta (clade), Metazoa (kingdom), Eumetazoa (clade), Bilateria (clade), Protostomia (clade), Spiralia (clade), Lophotrochozoa (clade), Mollusca (phylum), Bivalvia (class), Autobranchia (subclass), Pteriomorphia (clade), Mytilida (order), Mytiloidea (superfamily), Mytilidae (family), Mytilinae (subfamily), Mytilus (genus)
tr|A0A820FC38|A0A820FC38_9BILA -          ORY85279.1_Cys2      -            2.6e-10   53.8  11.4   2.6e-10   53.8  11.4   3.8   4   0   0   4   4   1   1 Peptidase M15B domain-containing protein OS=Rotaria socialis OX=392032 GN=FME351_LOCUS21649 PE=4 SV=1	Rotaria socialis	cellular organisms (no rank), Eukaryota (superkingdom), Opisthokonta (clade), Metazoa (kingdom), Eumetazoa (clade), Bilateria (clade), Protostomia (clade), Spiralia (clade), Gnathifera (clade), Rotifera (phylum), Eurotatoria (class), Bdelloidea (subclass), Rotaria (genus)
tr|J7HZP9|J7HZP9_POMCA         -          ORY85279.1_Cys1      -            4.1e-20   85.0  64.5     0.026   28.1  10.5   4.1   4   0   0   4   4   4   4 Peptidoglycan recognition protein S1L OS=Pomacea canaliculata OX=400727 PE=2 SV=1	Pomacea canaliculata (Golden apple snail)	cellular organisms (no rank), Eukaryota (superkingdom), Opisthokonta (clade), Metazoa (kingdom), Eumetazoa (clade), Bilateria (clade), Protostomia (clade), Spiralia (clade), Lophotrochozoa (clade), Mollusca (phylum), Gastropoda (class), Caenogastropoda (subclass), Architaenioglossa (order), Ampullarioidea (superfamily), Ampullariidae (family), Pomacea (genus)
tr|A0A6A6V6S6|A0A6A6V6S6_9PLEO -          ORY85279.1_Cys1      -            1.1e-06   42.0  27.3    0.0068   29.9  11.5   2.5   2   0   0   2   2   2   2 Uncharacterized protein OS=Sporormia fimetaria CBS 119925 OX=1340428 GN=M011DRAFT_468487 PE=4 SV=1	Sporormia fimetaria CBS 119925	cellular organisms (no rank), Eukaryota (superkingdom), Opisthokonta (clade), Fungi (kingdom), Dikarya (subkingdom), Ascomycota (phylum), saccharomyceta (clade), Pezizomycotina (subphylum), leotiomyceta (clade), dothideomyceta (clade), Dothideomycetes (class), Pleosporomycetidae (subclass), Pleosporales (order), Sporormiaceae (family), Sporormia (genus), Sporormia fimetaria (species)
tr|A0A9P4V185|A0A9P4V185_9PLEO -          ORY85279.1_Cys1      -            1.2e-12   61.2  33.5   4.8e-06   40.0  11.7   3.1   2   2   1   3   3   2   2 Uncharacterized protein OS=Polyplosphaeria fusca OX=682080 GN=EJ04DRAFT_535785 PE=4 SV=1	Polyplosphaeria fusca	cellular organisms (no rank), Eukaryota (superkingdom), Opisthokonta (clade), Fungi (kingdom), Dikarya (subkingdom), Ascomycota (phylum), saccharomyceta (clade), Pezizomycotina (subphylum), leotiomyceta (clade), dothideomyceta (clade), Dothideomycetes (class), Pleosporomycetidae (subclass), Pleosporales (order), Tetraplosphaeriaceae (family), Polyplosphaeria (genus)
tr|A0A8H7AS51|A0A8H7AS51_9EURO -          ORY85279.1_Cys3      -            6.2e-14   65.4  23.4   2.1e-05   38.1  11.4   2.6   2   0   0   2   2   2   2 Uncharacterized protein OS=Endocarpon pusillum OX=364733 GN=GJ744_004528 PE=4 SV=1	Endocarpon pusillum	cellular organisms (no rank), Eukaryota (superkingdom), Opisthokonta (clade), Fungi (kingdom), Dikarya (subkingdom), Ascomycota (phylum), saccharomyceta (clade), Pezizomycotina (subphylum), leotiomyceta (clade), Eurotiomycetes (class), Chaetothyriomycetidae (subclass), Verrucariales (order), Verrucariaceae (family), Endocarpon (genus)
tr|A0A8H5PP65|A0A8H5PP65_9HYPO -          ORY85279.1_Cys1      -            5.3e-16   71.9  32.6   1.3e-09   51.4  10.6   4.1   3   1   1   4   4   2   2 D-alanyl-d-alanine carboxypeptidase OS=Fusarium pseudoanthophilum OX=48495 GN=FPANT_2103 PE=4 SV=1	Fusarium pseudoanthophilum	cellular organisms (no rank), Eukaryota (superkingdom), Opisthokonta (clade), Fungi (kingdom), Dikarya (subkingdom), Ascomycota (phylum), saccharomyceta (clade), Pezizomycotina (subphylum), leotiomyceta (clade), sordariomyceta (clade), Sordariomycetes (class), Hypocreomycetidae (subclass), Hypocreales (order), Nectriaceae (family), Fusarium (genus), Fusarium fujikuroi species complex (no rank)
tr|A0AAD5YKG0|A0AAD5YKG0_9AGAR -          ORY21964.1_Cys2      -            4.6e-21   88.3  39.4   1.9e-10   54.3  14.0   3.0   3   0   0   3   3   2   2 Uncharacterized protein OS=Leucocoprinus birnbaumii OX=56174 GN=NP233_g11412 PE=4 SV=1	Leucocoprinus birnbaumii	cellular organisms (no rank), Eukaryota (superkingdom), Opisthokonta (clade), Fungi (kingdom), Dikarya (subkingdom), Basidiomycota (phylum), Agaricomycotina (subphylum), Agaricomycetes (class), Agaricomycetidae (subclass), Agaricales (order), Agaricineae (suborder), Agaricaceae (family), Leucocoprinus (genus)
tr|A0A4P7NV57|A0A4P7NV57_PYROR -          ORY21964.1_Cys2      -              2e-06   41.5  12.5     2e-06   41.5  12.5   1.7   2   0   0   2   2   1   1 Uncharacterized protein (Fragment) OS=Pyricularia oryzae OX=318829 GN=PoMZ_13446 PE=4 SV=1	Pyricularia oryzae (Rice blast fungus) (Magnaporthe oryzae)	cellular organisms (no rank), Eukaryota (superkingdom), Opisthokonta (clade), Fungi (kingdom), Dikarya (subkingdom), Ascomycota (phylum), saccharomyceta (clade), Pezizomycotina (subphylum), leotiomyceta (clade), sordariomyceta (clade), Sordariomycetes (class), Sordariomycetidae (subclass), Magnaporthales (order), Pyriculariaceae (family), Pyricularia (genus)
tr|A0A819TBD4|A0A819TBD4_9BILA -          ORY85279.1_Cys2      -            7.9e-09   49.1  11.6   7.9e-09   49.1  11.6   2.0   2   0   0   2   2   1   1 Uncharacterized protein (Fragment) OS=Rotaria sordida OX=392033 GN=OTI717_LOCUS32249 PE=4 SV=1	Rotaria sordida	cellular organisms (no rank), Eukaryota (superkingdom), Opisthokonta (clade), Metazoa (kingdom), Eumetazoa (clade), Bilateria (clade), Protostomia (clade), Spiralia (clade), Gnathifera (clade), Rotifera (phylum), Eurotatoria (class), Bdelloidea (subclass), Rotaria (genus)
tr|A0A8K0PR36|A0A8K0PR36_9PEZI -          ORY85279.1_Cys1      -            2.6e-16   72.9  32.1   3.8e-09   49.9  10.0   3.7   3   1   0   3   3   2   2 Secreted protein OS=Chaetomium sp. MPI-SDFR-AT-0129 OX=2823209 GN=B0J18DRAFT_490099 PE=4 SV=1	Chaetomium sp. MPI-SDFR-AT-0129	cellular organisms (no rank), Eukaryota (superkingdom), Opisthokonta (clade), Fungi (kingdom), Dikarya (subkingdom), Ascomycota (phylum), saccharomyceta (clade), Pezizomycotina (subphylum), leotiomyceta (clade), sordariomyceta (clade), Sordariomycetes (class), Sordariomycetidae (subclass), Sordariales (order), Chaetomiaceae (family), Chaetomium (genus), unclassified Chaetomium (no rank)
tr|A0A1Y1HZS0|A0A1Y1HZS0_KLENI -          ORY85279.1_Cys3      -            4.5e-28  110.7  73.4   6.3e-08   46.2  16.5   4.2   4   1   0   4   4   3   3 NlpC/P60 domain-containing protein OS=Klebsormidium nitens OX=105231 GN=KFL_001780100 PE=3 SV=1	Klebsormidium nitens (Green alga) (Ulothrix nitens)	cellular organisms (no rank), Eukaryota (superkingdom), Viridiplantae (kingdom), Streptophyta (phylum), Klebsormidiophyceae (class), Klebsormidiales (order), Klebsormidiaceae (family), Klebsormidium (genus)
tr|A0A9Q0YKM6|A0A9Q0YKM6_HOLLE -          ORY85279.1_Cys3      -            5.2e-09   49.7  19.3   9.6e-06   39.2   7.3   4.2   5   1   0   5   5   2   2 lysozyme OS=Holothuria leucospilota OX=206669 GN=HOLleu_36992 PE=4 SV=1	Holothuria leucospilota (Black long sea cucumber) (Mertensiothuria leucospilota)	cellular organisms (no rank), Eukaryota (superkingdom), Opisthokonta (clade), Metazoa (kingdom), Eumetazoa (clade), Bilateria (clade), Deuterostomia (clade), Echinodermata (phylum), Eleutherozoa (clade), Echinozoa (superclass), Holothuroidea (class), Aspidochirotacea (subclass), Aspidochirotida (order), Holothuriidae (family), Holothuria (genus)
tr|A0A9P9QZB3|A0A9P9QZB3_9PEZI -          ORY85279.1_Cys1      -            4.6e-24   97.7  61.8     1e-05   39.0  15.1   4.0   4   0   0   4   4   3   3 Glycoside hydrolase family 25 protein OS=Leotiomycetes sp. MPI-SDFR-AT-0126 OX=2138324 GN=BKA64DRAFT_304573 PE=3 SV=1	Leotiomycetes sp. MPI-SDFR-AT-0126	cellular organisms (no rank), Eukaryota (superkingdom), Opisthokonta (clade), Fungi (kingdom), Dikarya (subkingdom), Ascomycota (phylum), saccharomyceta (clade), Pezizomycotina (subphylum), leotiomyceta (clade), sordariomyceta (clade), Leotiomycetes (class), unclassified Leotiomycetes (no rank)
tr|A0A816NYI4|A0A816NYI4_9BILA -          ORY85279.1_Cys3      -            1.4e-08   48.3  10.0   2.9e-08   47.3  10.0   1.6   1   0   0   1   1   1   1 Glycoside hydrolase family 19 catalytic domain-containing protein OS=Rotaria magnacalcarata OX=392030 GN=BYL167_LOCUS46040 PE=4 SV=1	Rotaria magnacalcarata	cellular organisms (no rank), Eukaryota (superkingdom), Opisthokonta (clade), Metazoa (kingdom), Eumetazoa (clade), Bilateria (clade), Protostomia (clade), Spiralia (clade), Gnathifera (clade), Rotifera (phylum), Eurotatoria (class), Bdelloidea (subclass), Rotaria (genus)
tr|A0A936DC51|A0A936DC51_UNCDE -          ORY21964.1_Cys1      -            1.7e-08   48.0  16.6     4e-06   40.4   4.1   4.5   6   0   0   6   6   2   2 SUMF1/EgtB/PvdO family nonheme iron enzyme OS=Deltaproteobacteria bacterium OX=2026735 GN=IPK74_33880 PE=4 SV=1	Deltaproteobacteria bacterium	cellular organisms (no rank), Bacteria (superkingdom), Myxococcota (phylum), Myxococcia (class), unclassified Myxococcia (no rank)
tr|A0A9P5XJX1|A0A9P5XJX1_9AGAR -          ORY85279.1_Cys1      -            1.2e-17   77.2  36.6   2.1e-09   50.8  15.4   2.8   2   0   0   2   2   2   2 lysozyme OS=Macrolepiota fuliginosa MF-IS2 OX=1400762 GN=P691DRAFT_788990 PE=3 SV=1	Macrolepiota fuliginosa MF-IS2	cellular organisms (no rank), Eukaryota (superkingdom), Opisthokonta (clade), Fungi (kingdom), Dikarya (subkingdom), Basidiomycota (phylum), Agaricomycotina (subphylum), Agaricomycetes (class), Agaricomycetidae (subclass), Agaricales (order), Agaricineae (suborder), Agaricaceae (family), Macrolepiota (genus), Macrolepiota fuliginosa (species)
tr|A0A9P5QS88|A0A9P5QS88_9FUNG -          ORY85279.1_Cys3      -            2.4e-31  121.1  65.3   3.2e-08   47.1  12.7   4.7   4   0   0   4   4   4   3 NlpC/P60 domain-containing protein OS=Mortierella sp. AM989 OX=1896186 GN=BGX27_000201 PE=3 SV=1	Mortierella sp. AM989	cellular organisms (no rank), Eukaryota (superkingdom), Opisthokonta (clade), Fungi (kingdom), Fungi incertae sedis (no rank), Mucoromycota (phylum), Mortierellomycotina (subphylum), Mortierellomycetes (class), Mortierellales (order), Mortierellaceae (family), Mortierella (genus), unclassified Mortierella (no rank)
tr|A0A8W8NDY0|A0A8W8NDY0_CRAGI -          ORY85279.1_Cys1      -            3.8e-06   40.3  67.0      0.29   24.7  14.8   5.7   5   0   0   5   5   3   3 Cell wall hydrolase SleB domain-containing protein OS=Crassostrea gigas OX=29159 PE=4 SV=1	Magallana gigas (Pacific oyster) (Crassostrea gigas)	cellular organisms (no rank), Eukaryota (superkingdom), Opisthokonta (clade), Metazoa (kingdom), Eumetazoa (clade), Bilateria (clade), Protostomia (clade), Spiralia (clade), Lophotrochozoa (clade), Mollusca (phylum), Bivalvia (class), Autobranchia (subclass), Pteriomorphia (clade), Ostreida (order), Ostreoidea (superfamily), Ostreidae (family), Magallana (genus)
tr|A0A409WQJ6|A0A409WQJ6_PSICY -          ORY85279.1_Cys1      -            1.1e-14   67.7  37.8     3e-07   43.9  14.6   2.7   1   1   1   2   2   2   2 lysozyme OS=Psilocybe cyanescens OX=93625 GN=CVT25_001903 PE=3 SV=1	Psilocybe cyanescens	cellular organisms (no rank), Eukaryota (superkingdom), Opisthokonta (clade), Fungi (kingdom), Dikarya (subkingdom), Basidiomycota (phylum), Agaricomycotina (subphylum), Agaricomycetes (class), Agaricomycetidae (subclass), Agaricales (order), Agaricineae (suborder), Strophariaceae (family), Psilocybe (genus)
tr|A0A1G4BF88|A0A1G4BF88_9PEZI -          ORY85279.1_Cys2      -            2.5e-09   50.7  22.7   1.5e-08   48.2  13.0   2.1   2   0   0   2   2   2   1 Uncharacterized protein OS=Colletotrichum orchidophilum OX=1209926 GN=CORC01_04619 PE=4 SV=1	Colletotrichum orchidophilum	cellular organisms (no rank), Eukaryota (superkingdom), Opisthokonta (clade), Fungi (kingdom), Dikarya (subkingdom), Ascomycota (phylum), saccharomyceta (clade), Pezizomycotina (subphylum), leotiomyceta (clade), sordariomyceta (clade), Sordariomycetes (class), Hypocreomycetidae (subclass), Glomerellales (order), Glomerellaceae (family), Colletotrichum (genus)
tr|A0A8S4EC73|A0A8S4EC73_PLUXY -          ORY85279.1_Cys1      -            3.7e-10   53.2   3.2   7.6e+03   10.6   0.0   5.8   5   0   0   5   5   5   0 (diamondback moth) hypothetical protein OS=Plutella xylostella OX=51655 GN=PLXY2_LOCUS5120 PE=3 SV=1	Plutella xylostella (Diamondback moth) (Plutella maculipennis)	cellular organisms (no rank), Eukaryota (superkingdom), Opisthokonta (clade), Metazoa (kingdom), Eumetazoa (clade), Bilateria (clade), Protostomia (clade), Ecdysozoa (clade), Panarthropoda (clade), Arthropoda (phylum), Mandibulata (clade), Pancrustacea (clade), Hexapoda (subphylum), Insecta (class), Dicondylia (clade), Pterygota (subclass), Neoptera (infraclass), Endopterygota (cohort), Amphiesmenoptera (superorder), Lepidoptera (order), Glossata (suborder), Neolepidoptera (infraorder), Heteroneura (parvorder), Ditrysia (clade), Yponomeutoidea (superfamily), Plutellidae (family), Plutella (genus)
tr|A0A292PYZ1|A0A292PYZ1_9PEZI -          ORY21964.1_Cys1      -            6.1e-16   71.8  36.8   1.5e-06   41.7  12.4   2.4   2   0   0   2   2   2   2 Uncharacterized protein OS=Tuber aestivum OX=59557 GN=GSTUAT00004309001 PE=4 SV=1	Tuber aestivum (summer truffle)	cellular organisms (no rank), Eukaryota (superkingdom), Opisthokonta (clade), Fungi (kingdom), Dikarya (subkingdom), Ascomycota (phylum), saccharomyceta (clade), Pezizomycotina (subphylum), Pezizomycetes (class), Pezizales (order), Tuberaceae (family), Tuber (genus)
tr|A0A6A6IX23|A0A6A6IX23_9PLEO -          ORY85279.1_Cys1      -            1.2e-15   70.8  30.5     3e-08   47.1  11.1   3.2   3   0   0   3   3   2   2 NlpC/P60 domain-containing protein OS=Trematosphaeria pertusa OX=390896 GN=BU26DRAFT_139354 PE=3 SV=1	Trematosphaeria pertusa	cellular organisms (no rank), Eukaryota (superkingdom), Opisthokonta (clade), Fungi (kingdom), Dikarya (subkingdom), Ascomycota (phylum), saccharomyceta (clade), Pezizomycotina (subphylum), leotiomyceta (clade), dothideomyceta (clade), Dothideomycetes (class), Pleosporomycetidae (subclass), Pleosporales (order), Massarineae (suborder), Trematosphaeriaceae (family), Trematosphaeria (genus)
tr|A0A8K0X8C0|A0A8K0X8C0_9PEZI -          ORY85279.1_Cys1      -            7.7e-12   58.6  31.7   0.00045   33.7  15.7   2.6   2   1   0   2   2   2   2 Uncharacterized protein OS=Plectosphaerella cucumerina OX=40658 GN=B0T11DRAFT_269870 PE=4 SV=1	Plectosphaerella cucumerina	cellular organisms (no rank), Eukaryota (superkingdom), Opisthokonta (clade), Fungi (kingdom), Dikarya (subkingdom), Ascomycota (phylum), saccharomyceta (clade), Pezizomycotina (subphylum), leotiomyceta (clade), sordariomyceta (clade), Sordariomycetes (class), Hypocreomycetidae (subclass), Glomerellales (order), Plectosphaerellaceae (family), Plectosphaerella (genus)
tr|A0A8H3EML6|A0A8H3EML6_9LECA -          ORY21964.1_Cys2      -            4.5e-14   65.9  44.3   1.2e-06   42.1  15.9   3.5   3   0   0   3   3   2   2 NlpC/P60 domain-containing protein OS=Heterodermia speciosa OX=116794 GN=HETSPECPRED_008054 PE=3 SV=1	Heterodermia speciosa	cellular organisms (no rank), Eukaryota (superkingdom), Opisthokonta (clade), Fungi (kingdom), Dikarya (subkingdom), Ascomycota (phylum), saccharomyceta (clade), Pezizomycotina (subphylum), leotiomyceta (clade), Lecanoromycetes (class), OSLEUM clade (clade), Lecanoromycetidae (subclass), Caliciales (order), Physciaceae (family), Heterodermia (genus)
tr|A0A820D4Q3|A0A820D4Q3_9BILA -          ORY85279.1_Cys3      -            6.8e-17   74.9  48.5   3.9e-08   46.9  15.0   3.7   4   0   0   4   4   2   2 Peptidase M15B domain-containing protein (Fragment) OS=Adineta steineri OX=433720 GN=OKA104_LOCUS42484 PE=4 SV=1	Adineta steineri	cellular organisms (no rank), Eukaryota (superkingdom), Opisthokonta (clade), Metazoa (kingdom), Eumetazoa (clade), Bilateria (clade), Protostomia (clade), Spiralia (clade), Gnathifera (clade), Rotifera (phylum), Eurotatoria (class), Bdelloidea (subclass), Adinetida (order), Adinetidae (family), Adineta (genus)
tr|A0A8J1XXI5|A0A8J1XXI5_OWEFU -          ORY85279.1_Cys3      -            1.3e-11   58.0  57.1     0.024   28.3   8.5   4.7   4   1   0   4   4   3   3 lysozyme OS=Owenia fusiformis OX=6347 GN=Ofus.G101203 PE=4 SV=1		
tr|A0A0C4E858|A0A0C4E858_MAGP6 -          ORY21964.1_Cys1      -            3.3e-05   37.4  11.2   3.3e-05   37.4  11.2   3.1   3   0   0   3   3   2   1 Uncharacterized protein OS=Magnaporthiopsis poae (strain ATCC 64411 / 73-15) OX=644358 GN=MAPG_08748 PE=4 SV=1	Magnaporthiopsis poae (strain ATCC 64411 / 73-15) (Kentucky bluegrass fungus) (Magnaporthe poae)	cellular organisms (no rank), Eukaryota (superkingdom), Opisthokonta (clade), Fungi (kingdom), Dikarya (subkingdom), Ascomycota (phylum), saccharomyceta (clade), Pezizomycotina (subphylum), leotiomyceta (clade), sordariomyceta (clade), Sordariomycetes (class), Sordariomycetidae (subclass), Magnaporthales (order), Magnaporthaceae (family), Magnaporthiopsis (genus), Magnaporthiopsis poae (species)
tr|A0A8W8IIA9|A0A8W8IIA9_CRAGI -          ORY85279.1_Cys1      -            4.7e-08   46.4  26.4     0.004   30.7   8.3   2.2   2   0   0   2   2   2   2 Uncharacterized protein OS=Crassostrea gigas OX=29159 PE=4 SV=1	Magallana gigas (Pacific oyster) (Crassostrea gigas)	cellular organisms (no rank), Eukaryota (superkingdom), Opisthokonta (clade), Metazoa (kingdom), Eumetazoa (clade), Bilateria (clade), Protostomia (clade), Spiralia (clade), Lophotrochozoa (clade), Mollusca (phylum), Bivalvia (class), Autobranchia (subclass), Pteriomorphia (clade), Ostreida (order), Ostreoidea (superfamily), Ostreidae (family), Magallana (genus)
tr|A0A162PKD5|A0A162PKD5_9PEZI -          ORY85279.1_Cys1      -            6.3e-20   84.4  34.7   4.6e-09   49.7  12.8   2.6   2   0   0   2   2   2   2 D-alanyl-d-alanine carboxypeptidase OS=Colletotrichum incanum OX=1573173 GN=CI238_12184 PE=4 SV=1	Colletotrichum incanum	cellular organisms (no rank), Eukaryota (superkingdom), Opisthokonta (clade), Fungi (kingdom), Dikarya (subkingdom), Ascomycota (phylum), saccharomyceta (clade), Pezizomycotina (subphylum), leotiomyceta (clade), sordariomyceta (clade), Sordariomycetes (class), Hypocreomycetidae (subclass), Glomerellales (order), Glomerellaceae (family), Colletotrichum (genus), Colletotrichum spaethianum species complex (no rank)
tr|A0A7J6JEX9|A0A7J6JEX9_COLFN -          ORY85279.1_Cys1      -              2e-18   79.6  37.9   1.9e-10   54.1  15.1   3.9   3   1   1   4   4   2   2 Putative secreted protein OS=Colletotrichum fructicola (strain Nara gc5) OX=1213859 GN=CGGC5_v004672 PE=4 SV=1	Colletotrichum fructicola (strain Nara gc5) (Anthracnose fungus) (Colletotrichum gloeosporioides (strain Nara gc5))	cellular organisms (no rank), Eukaryota (superkingdom), Opisthokonta (clade), Fungi (kingdom), Dikarya (subkingdom), Ascomycota (phylum), saccharomyceta (clade), Pezizomycotina (subphylum), leotiomyceta (clade), sordariomyceta (clade), Sordariomycetes (class), Hypocreomycetidae (subclass), Glomerellales (order), Glomerellaceae (family), Colletotrichum (genus), Colletotrichum gloeosporioides species complex (no rank), Colletotrichum fructicola (species)
tr|A0A6A5VB40|A0A6A5VB40_9PLEO -          ORY85279.1_Cys1      -            3.9e-17   75.5  39.7   2.5e-09   50.5  14.6   3.2   3   0   0   3   3   2   2 NlpC/P60 domain-containing protein OS=Bimuria novae-zelandiae CBS 107.79 OX=1447943 GN=BU23DRAFT_637870 PE=3 SV=1	Bimuria novae-zelandiae CBS 107.79	cellular organisms (no rank), Eukaryota (superkingdom), Opisthokonta (clade), Fungi (kingdom), Dikarya (subkingdom), Ascomycota (phylum), saccharomyceta (clade), Pezizomycotina (subphylum), leotiomyceta (clade), dothideomyceta (clade), Dothideomycetes (class), Pleosporomycetidae (subclass), Pleosporales (order), Massarineae (suborder), Didymosphaeriaceae (family), Bimuria (genus), Bimuria novae-zelandiae (species)
tr|A0A819HMF0|A0A819HMF0_9BILA -          ORY85279.1_Cys3      -            5.4e-21   88.0  31.4   9.7e-09   48.8  12.4   2.5   2   0   0   2   2   2   2 Glycoside hydrolase family 19 catalytic domain-containing protein OS=Rotaria sp. Silwood2 OX=2762512 GN=RHK424_LOCUS19787 PE=4 SV=1	Rotaria sp. Silwood2	cellular organisms (no rank), Eukaryota (superkingdom), Opisthokonta (clade), Metazoa (kingdom), Eumetazoa (clade), Bilateria (clade), Protostomia (clade), Spiralia (clade), Gnathifera (clade), Rotifera (phylum), Eurotatoria (class), Bdelloidea (subclass), Rotaria (genus), unclassified Rotaria (no rank)
tr|H1VR52|H1VR52_COLHI         -          ORY85279.1_Cys3      -            2.3e-08   47.6  22.5   2.6e-08   47.5  10.7   2.1   2   0   0   2   2   2   1 Uncharacterized protein OS=Colletotrichum higginsianum (strain IMI 349063) OX=759273 GN=CH063_02901 PE=4 SV=1	Colletotrichum higginsianum (strain IMI 349063) (Crucifer anthracnose fungus)	cellular organisms (no rank), Eukaryota (superkingdom), Opisthokonta (clade), Fungi (kingdom), Dikarya (subkingdom), Ascomycota (phylum), saccharomyceta (clade), Pezizomycotina (subphylum), leotiomyceta (clade), sordariomyceta (clade), Sordariomycetes (class), Hypocreomycetidae (subclass), Glomerellales (order), Glomerellaceae (family), Colletotrichum (genus), Colletotrichum destructivum species complex (no rank), Colletotrichum higginsianum (species)
tr|W9P668|W9P668_FUSOX         -          ORY85279.1_Cys1      -            5.5e-16   71.8  33.5   1.4e-09   51.4  11.5   4.1   3   1   1   4   4   2   2 Secreted protein OS=Fusarium oxysporum f. sp. pisi HDV247 OX=1080344 GN=FOVG_11812 PE=4 SV=1	Fusarium oxysporum f. sp. pisi HDV247	cellular organisms (no rank), Eukaryota (superkingdom), Opisthokonta (clade), Fungi (kingdom), Dikarya (subkingdom), Ascomycota (phylum), saccharomyceta (clade), Pezizomycotina (subphylum), leotiomyceta (clade), sordariomyceta (clade), Sordariomycetes (class), Hypocreomycetidae (subclass), Hypocreales (order), Nectriaceae (family), Fusarium (genus), Fusarium oxysporum species complex (no rank), Fusarium oxysporum (species), Fusarium oxysporum f. sp. pisi (no rank)
tr|A0A9P8YJM4|A0A9P8YJM4_9PEZI -          ORY85279.1_Cys1      -            4.2e-18   78.6  29.7   7.4e-09   49.0   7.1   3.2   3   0   0   3   3   2   2 Secreted protein OS=Microdochium trichocladiopsis OX=1682393 GN=B0I36DRAFT_392084 PE=4 SV=1	Microdochium trichocladiopsis	cellular organisms (no rank), Eukaryota (superkingdom), Opisthokonta (clade), Fungi (kingdom), Dikarya (subkingdom), Ascomycota (phylum), saccharomyceta (clade), Pezizomycotina (subphylum), leotiomyceta (clade), sordariomyceta (clade), Sordariomycetes (class), Xylariomycetidae (subclass), Xylariales (order), Microdochiaceae (family), Microdochium (genus)
tr|A0A2S7QB55|A0A2S7QB55_9HELO -          ORY85279.1_Cys1      -            7.9e-16   71.3  39.6   1.1e-05   38.9  15.6   3.4   3   0   0   3   3   2   2 Glycoside hydrolase family 25 protein OS=Rutstroemia sp. NJR-2017a BBW OX=2070414 GN=CJF30_00008746 PE=3 SV=1	Rutstroemia sp. NJR-2017a BBW	cellular organisms (no rank), Eukaryota (superkingdom), Opisthokonta (clade), Fungi (kingdom), Dikarya (subkingdom), Ascomycota (phylum), saccharomyceta (clade), Pezizomycotina (subphylum), leotiomyceta (clade), sordariomyceta (clade), Leotiomycetes (class), Helotiales (order), Rutstroemiaceae (family), Rutstroemia (genus), unclassified Rutstroemia (no rank)
tr|A0A816VDW5|A0A816VDW5_9BILA -          ORY85279.1_Cys1      -            5.3e-17   75.1  34.5   1.5e-06   41.7  14.3   2.5   2   0   0   2   2   2   2 N-acetylmuramoyl-L-alanine amidase domain-containing protein OS=Rotaria magnacalcarata OX=392030 GN=XDN619_LOCUS22830 PE=4 SV=1	Rotaria magnacalcarata	cellular organisms (no rank), Eukaryota (superkingdom), Opisthokonta (clade), Metazoa (kingdom), Eumetazoa (clade), Bilateria (clade), Protostomia (clade), Spiralia (clade), Gnathifera (clade), Rotifera (phylum), Eurotatoria (class), Bdelloidea (subclass), Rotaria (genus)
tr|A0A9P5ZJV8|A0A9P5ZJV8_PLEER -          ORY21964.1_Cys2      -            5.5e-16   72.1  39.1   4.4e-08   46.8  11.5   3.2   3   0   0   3   3   2   2 lysozyme OS=Pleurotus eryngii OX=5323 GN=BDN71DRAFT_1512110 PE=3 SV=1	Pleurotus eryngii (Boletus of the steppes)	cellular organisms (no rank), Eukaryota (superkingdom), Opisthokonta (clade), Fungi (kingdom), Dikarya (subkingdom), Basidiomycota (phylum), Agaricomycotina (subphylum), Agaricomycetes (class), Agaricomycetidae (subclass), Agaricales (order), Pleurotineae (suborder), Pleurotaceae (family), Pleurotus (genus)
tr|A0A6A6VB75|A0A6A6VB75_9PLEO -          ORY85279.1_Cys3      -            3.1e-15   69.6  27.8   1.3e-08   48.4   9.4   2.3   2   0   0   2   2   2   2 Glycoside hydrolase family 18 protein OS=Sporormia fimetaria CBS 119925 OX=1340428 GN=M011DRAFT_526015 PE=4 SV=1	Sporormia fimetaria CBS 119925	cellular organisms (no rank), Eukaryota (superkingdom), Opisthokonta (clade), Fungi (kingdom), Dikarya (subkingdom), Ascomycota (phylum), saccharomyceta (clade), Pezizomycotina (subphylum), leotiomyceta (clade), dothideomyceta (clade), Dothideomycetes (class), Pleosporomycetidae (subclass), Pleosporales (order), Sporormiaceae (family), Sporormia (genus), Sporormia fimetaria (species)
tr|A0A8A1LZ74|A0A8A1LZ74_AJEC8 -          ORY85279.1_Cys1      -            4.8e-15   68.8  36.2   9.3e-07   42.3  16.6   2.4   2   1   0   2   2   2   2 Uncharacterized protein OS=Ajellomyces capsulatus (strain H88) OX=544711 GN=I7I53_11976 PE=4 SV=1	Ajellomyces capsulatus (strain H88) (Darling's disease fungus) (Histoplasma capsulatum)	cellular organisms (no rank), Eukaryota (superkingdom), Opisthokonta (clade), Fungi (kingdom), Dikarya (subkingdom), Ascomycota (phylum), saccharomyceta (clade), Pezizomycotina (subphylum), leotiomyceta (clade), Eurotiomycetes (class), Eurotiomycetidae (subclass), Onygenales (order), Ajellomycetaceae (family), Histoplasma (genus), Ajellomyces capsulatus (species), Histoplasma capsulatum var. duboisii (varietas)
tr|A0A9P7ZUZ8|A0A9P7ZUZ8_9HYPO -          ORY85279.1_Cys1      -            4.9e-16   72.0  36.1   2.6e-10   53.7  11.9   3.4   3   0   0   3   3   2   2 Secreted protein OS=Emericellopsis atlantica OX=2614577 GN=F5Z01DRAFT_669558 PE=4 SV=1	Emericellopsis atlantica	cellular organisms (no rank), Eukaryota (superkingdom), Opisthokonta (clade), Fungi (kingdom), Dikarya (subkingdom), Ascomycota (phylum), saccharomyceta (clade), Pezizomycotina (subphylum), leotiomyceta (clade), sordariomyceta (clade), Sordariomycetes (class), Hypocreomycetidae (subclass), Hypocreales (order), Bionectriaceae (family), Emericellopsis (genus)
tr|A0A292Q8F4|A0A292Q8F4_9PEZI -          ORY21964.1_Cys1      -              2e-15   70.1  34.4   1.6e-09   51.2  11.5   3.2   2   1   0   2   2   2   2 Uncharacterized protein OS=Tuber aestivum OX=59557 GN=GSTUAT00000871001 PE=4 SV=1	Tuber aestivum (summer truffle)	cellular organisms (no rank), Eukaryota (superkingdom), Opisthokonta (clade), Fungi (kingdom), Dikarya (subkingdom), Ascomycota (phylum), saccharomyceta (clade), Pezizomycotina (subphylum), Pezizomycetes (class), Pezizales (order), Tuberaceae (family), Tuber (genus)
tr|A0A178EPS7|A0A178EPS7_TRIRU -          ORY85279.1_Cys3      -            6.2e-12   59.0  28.0   3.5e-05   37.4  10.0   2.9   2   0   0   2   2   2   2 NlpC/P60 domain-containing protein OS=Trichophyton rubrum OX=5551 GN=A7C99_6614 PE=3 SV=1	Trichophyton rubrum (Athlete's foot fungus) (Epidermophyton rubrum)	cellular organisms (no rank), Eukaryota (superkingdom), Opisthokonta (clade), Fungi (kingdom), Dikarya (subkingdom), Ascomycota (phylum), saccharomyceta (clade), Pezizomycotina (subphylum), leotiomyceta (clade), Eurotiomycetes (class), Eurotiomycetidae (subclass), Onygenales (order), Arthrodermataceae (family), Trichophyton (genus)
tr|A0A3M7DHV4|A0A3M7DHV4_HORWE -          ORY85279.1_Cys3      -            2.3e-15   70.0  31.3     8e-08   45.9   8.7   3.0   3   0   0   3   3   2   2 Uncharacterized protein OS=Hortaea werneckii OX=91943 GN=D0863_10192 PE=4 SV=1	Hortaea werneckii	cellular organisms (no rank), Eukaryota (superkingdom), Opisthokonta (clade), Fungi (kingdom), Dikarya (subkingdom), Ascomycota (phylum), saccharomyceta (clade), Pezizomycotina (subphylum), leotiomyceta (clade), dothideomyceta (clade), Dothideomycetes (class), Dothideomycetidae (subclass), Mycosphaerellales (order), Teratosphaeriaceae (family), Hortaea (genus)
tr|A0A1Y1X0C9|A0A1Y1X0C9_9FUNG -          ORY85279.1_Cys3      -            1.7e-37  140.9  70.1   1.1e-07   45.4  15.5   4.3   4   0   0   4   4   4   4 Uncharacterized protein OS=Anaeromyces robustus OX=1754192 GN=BCR32DRAFT_281558 PE=4 SV=1	Anaeromyces robustus	cellular organisms (no rank), Eukaryota (superkingdom), Opisthokonta (clade), Fungi (kingdom), Fungi incertae sedis (no rank), Chytridiomycota (phylum), Chytridiomycota incertae sedis (no rank), Neocallimastigomycetes (class), Neocallimastigales (order), Neocallimastigaceae (family), Anaeromyces (genus)
tr|A0A820SHH1|A0A820SHH1_9BILA -          ORY21964.1_Cys1      -            2.5e-09   50.6   9.4   3.5e-09   50.1   9.4   1.3   1   0   0   1   1   1   1 Uncharacterized protein OS=Adineta steineri OX=433720 GN=OKA104_LOCUS54180 PE=4 SV=1	Adineta steineri	cellular organisms (no rank), Eukaryota (superkingdom), Opisthokonta (clade), Metazoa (kingdom), Eumetazoa (clade), Bilateria (clade), Protostomia (clade), Spiralia (clade), Gnathifera (clade), Rotifera (phylum), Eurotatoria (class), Bdelloidea (subclass), Adinetida (order), Adinetidae (family), Adineta (genus)
tr|A0A816Y2K5|A0A816Y2K5_9BILA -          ORY85279.1_Cys3      -              4e-11   56.4  31.9    0.0027   31.4  12.6   2.6   2   1   0   2   2   2   2 N-acetylmuramoyl-L-alanine amidase domain-containing protein OS=Rotaria magnacalcarata OX=392030 GN=MBJ925_LOCUS31774 PE=4 SV=1	Rotaria magnacalcarata	cellular organisms (no rank), Eukaryota (superkingdom), Opisthokonta (clade), Metazoa (kingdom), Eumetazoa (clade), Bilateria (clade), Protostomia (clade), Spiralia (clade), Gnathifera (clade), Rotifera (phylum), Eurotatoria (class), Bdelloidea (subclass), Rotaria (genus)
tr|A0A9P9PNN0|A0A9P9PNN0_9PEZI -          ORY85279.1_Cys1      -            7.5e-14   65.0  47.5     1e-05   38.9  15.5   3.5   4   0   0   4   4   2   2 Glycoside hydrolase superfamily OS=Leotiomycetes sp. MPI-SDFR-AT-0126 OX=2138324 GN=BKA64DRAFT_710958 PE=3 SV=1	Leotiomycetes sp. MPI-SDFR-AT-0126	cellular organisms (no rank), Eukaryota (superkingdom), Opisthokonta (clade), Fungi (kingdom), Dikarya (subkingdom), Ascomycota (phylum), saccharomyceta (clade), Pezizomycotina (subphylum), leotiomyceta (clade), sordariomyceta (clade), Leotiomycetes (class), unclassified Leotiomycetes (no rank)
tr|A0A1Y1XH12|A0A1Y1XH12_9FUNG -          ORY85279.1_Cys3      -            2.8e-06   40.9  12.7   2.8e-06   40.9  12.7   2.3   2   1   0   2   2   1   1 Glycoside hydrolase OS=Anaeromyces robustus OX=1754192 GN=BCR32DRAFT_265893 PE=3 SV=1	Anaeromyces robustus	cellular organisms (no rank), Eukaryota (superkingdom), Opisthokonta (clade), Fungi (kingdom), Fungi incertae sedis (no rank), Chytridiomycota (phylum), Chytridiomycota incertae sedis (no rank), Neocallimastigomycetes (class), Neocallimastigales (order), Neocallimastigaceae (family), Anaeromyces (genus)
tr|A0A815AQ56|A0A815AQ56_9BILA -          ORY85279.1_Cys3      -            9.8e-13   61.6  33.1   0.00036   34.2  11.4   2.6   2   0   0   2   2   2   2 N-acetylmuramoyl-L-alanine amidase domain-containing protein OS=Rotaria sordida OX=392033 GN=JXQ802_LOCUS42907 PE=4 SV=1	Rotaria sordida	cellular organisms (no rank), Eukaryota (superkingdom), Opisthokonta (clade), Metazoa (kingdom), Eumetazoa (clade), Bilateria (clade), Protostomia (clade), Spiralia (clade), Gnathifera (clade), Rotifera (phylum), Eurotatoria (class), Bdelloidea (subclass), Rotaria (genus)
tr|A0A820AHM2|A0A820AHM2_9BILA -          ORY85279.1_Cys3      -            7.4e-21   87.6  29.9   1.3e-08   48.4  10.3   2.5   2   0   0   2   2   2   2 Glycoside hydrolase family 19 catalytic domain-containing protein OS=Rotaria magnacalcarata OX=392030 GN=BYL167_LOCUS23933 PE=4 SV=1	Rotaria magnacalcarata	cellular organisms (no rank), Eukaryota (superkingdom), Opisthokonta (clade), Metazoa (kingdom), Eumetazoa (clade), Bilateria (clade), Protostomia (clade), Spiralia (clade), Gnathifera (clade), Rotifera (phylum), Eurotatoria (class), Bdelloidea (subclass), Rotaria (genus)
tr|A0A8H6XM83|A0A8H6XM83_9AGAR -          ORY85279.1_Cys1      -            1.3e-09   51.4  31.0    0.0078   29.7   8.0   2.3   2   0   0   2   2   2   2 Hydrophobin OS=Mycena sanguinolenta OX=230812 GN=MSAN_01963500 PE=4 SV=1	Mycena sanguinolenta	cellular organisms (no rank), Eukaryota (superkingdom), Opisthokonta (clade), Fungi (kingdom), Dikarya (subkingdom), Basidiomycota (phylum), Agaricomycotina (subphylum), Agaricomycetes (class), Agaricomycetidae (subclass), Agaricales (order), Marasmiineae (suborder), Mycenaceae (family), Mycena (genus)
tr|A0A815R437|A0A815R437_9BILA -          ORY85279.1_Cys2      -            5.1e-22   91.3  38.6     2e-10   54.2  13.0   2.8   3   0   0   3   3   2   2 Uncharacterized protein (Fragment) OS=Rotaria sordida OX=392033 GN=RFH988_LOCUS37568 PE=4 SV=1	Rotaria sordida	cellular organisms (no rank), Eukaryota (superkingdom), Opisthokonta (clade), Metazoa (kingdom), Eumetazoa (clade), Bilateria (clade), Protostomia (clade), Spiralia (clade), Gnathifera (clade), Rotifera (phylum), Eurotatoria (class), Bdelloidea (subclass), Rotaria (genus)
tr|A0A8E2JFG3|A0A8E2JFG3_9PEZI -          ORY85279.1_Cys1      -            2.9e-07   43.9  35.9   0.00035   34.0   5.7   4.1   3   1   1   4   4   3   2 BTB domain-containing protein OS=Lepidopterella palustris CBS 459.81 OX=1314670 GN=K432DRAFT_404586 PE=4 SV=1	Lepidopterella palustris CBS 459.81	cellular organisms (no rank), Eukaryota (superkingdom), Opisthokonta (clade), Fungi (kingdom), Dikarya (subkingdom), Ascomycota (phylum), saccharomyceta (clade), Pezizomycotina (subphylum), leotiomyceta (clade), dothideomyceta (clade), Dothideomycetes (class), Pleosporomycetidae (subclass), Mytilinidiales (order), Argynnaceae (family), Lepidopterella (genus), Lepidopterella palustris (species)
tr|A0A1S3JF43|A0A1S3JF43_LINUN -          ORY85279.1_Cys1      -            3.4e-10   53.3  17.9   0.00072   33.0   4.8   3.0   2   0   0   2   2   2   2 Elastase-1-like OS=Lingula unguis OX=7574 GN=LOC106172550 PE=4 SV=1	Lingula unguis	cellular organisms (no rank), Eukaryota (superkingdom), Opisthokonta (clade), Metazoa (kingdom), Eumetazoa (clade), Bilateria (clade), Protostomia (clade), Spiralia (clade), Lophotrochozoa (clade), Brachiopoda (phylum), Linguliformea (subphylum), Lingulata (class), Lingulida (order), Linguloidea (superfamily), Lingulidae (family), Lingula (genus)
tr|A0AAD9ADS0|A0AAD9ADS0_9PEZI -          ORY85279.1_Cys2      -            2.2e-13   63.7  34.3   1.2e-07   45.3  12.8   2.6   3   0   0   3   3   2   2 Uncharacterized protein OS=Colletotrichum chrysophilum OX=1836956 GN=CCHR01_11452 PE=4 SV=1	Colletotrichum chrysophilum	cellular organisms (no rank), Eukaryota (superkingdom), Opisthokonta (clade), Fungi (kingdom), Dikarya (subkingdom), Ascomycota (phylum), saccharomyceta (clade), Pezizomycotina (subphylum), leotiomyceta (clade), sordariomyceta (clade), Sordariomycetes (class), Hypocreomycetidae (subclass), Glomerellales (order), Glomerellaceae (family), Colletotrichum (genus), Colletotrichum gloeosporioides species complex (no rank)
tr|A0A6G1G6G4|A0A6G1G6G4_9PEZI -          ORY85279.1_Cys3      -            3.3e-09   50.3  27.2   3.5e-05   37.4   7.2   4.5   3   1   2   5   5   2   2 GPI anchored protein OS=Eremomyces bilateralis CBS 781.70 OX=1392243 GN=P152DRAFT_472467 PE=4 SV=1	Eremomyces bilateralis CBS 781.70	cellular organisms (no rank), Eukaryota (superkingdom), Opisthokonta (clade), Fungi (kingdom), Dikarya (subkingdom), Ascomycota (phylum), saccharomyceta (clade), Pezizomycotina (subphylum), leotiomyceta (clade), dothideomyceta (clade), Dothideomycetes (class), Dothideomycetes incertae sedis (no rank), Eremomycetales (order), Eremomycetaceae (family), Eremomyces (genus), Eremomyces bilateralis (species)
tr|A0A9P9HMJ6|A0A9P9HMJ6_FUSSL -          ORY85279.1_Cys1      -              4e-18   78.7  34.6   5.9e-10   52.5  12.0   3.6   3   1   0   3   3   2   2 Secreted protein OS=Fusarium solani OX=169388 GN=B0J15DRAFT_288346 PE=4 SV=1	Fusarium solani (Filamentous fungus)	cellular organisms (no rank), Eukaryota (superkingdom), Opisthokonta (clade), Fungi (kingdom), Dikarya (subkingdom), Ascomycota (phylum), saccharomyceta (clade), Pezizomycotina (subphylum), leotiomyceta (clade), sordariomyceta (clade), Sordariomycetes (class), Hypocreomycetidae (subclass), Hypocreales (order), Nectriaceae (family), Fusarium (genus), Fusarium solani species complex (no rank)
tr|A0A9P4MVU9|A0A9P4MVU9_9PLEO -          ORY85279.1_Cys1      -            4.1e-19   81.9  42.6   1.4e-09   51.3  13.5   3.4   3   0   0   3   3   2   2 NlpC/P60 domain-containing protein OS=Delitschia confertaspora ATCC 74209 OX=1513339 GN=GQ43DRAFT_415666 PE=3 SV=1	Delitschia confertaspora ATCC 74209	cellular organisms (no rank), Eukaryota (superkingdom), Opisthokonta (clade), Fungi (kingdom), Dikarya (subkingdom), Ascomycota (phylum), saccharomyceta (clade), Pezizomycotina (subphylum), leotiomyceta (clade), dothideomyceta (clade), Dothideomycetes (class), Pleosporomycetidae (subclass), Pleosporales (order), Delitschiaceae (family), Delitschia (genus), Delitschia confertaspora (species)
tr|A0A8X7MU69|A0A8X7MU69_9BASI -          ORY85279.1_Cys2      -              1e-11   58.4  29.2   2.8e-06   40.9  10.7   2.7   2   0   0   2   2   2   2 Lysozyme OS=Tilletia controversa OX=13291 GN=A4X06_0g3383 PE=4 SV=1	Tilletia controversa (dwarf bunt fungus)	cellular organisms (no rank), Eukaryota (superkingdom), Opisthokonta (clade), Fungi (kingdom), Dikarya (subkingdom), Basidiomycota (phylum), Ustilaginomycotina (subphylum), Exobasidiomycetes (class), Tilletiales (order), Tilletiaceae (family), Tilletia (genus)
tr|X0JX14|X0JX14_FUSC4         -          ORY85279.1_Cys1      -            5.5e-16   71.8  33.5   1.4e-09   51.4  11.5   4.1   3   1   1   4   4   2   2 Secreted protein OS=Fusarium odoratissimum NRRL 54006 OX=1089451 GN=FOIG_04289 PE=4 SV=1	Fusarium odoratissimum NRRL 54006	cellular organisms (no rank), Eukaryota (superkingdom), Opisthokonta (clade), Fungi (kingdom), Dikarya (subkingdom), Ascomycota (phylum), saccharomyceta (clade), Pezizomycotina (subphylum), leotiomyceta (clade), sordariomyceta (clade), Sordariomycetes (class), Hypocreomycetidae (subclass), Hypocreales (order), Nectriaceae (family), Fusarium (genus), Fusarium oxysporum species complex (no rank), Fusarium oxysporum f. sp. cubense (strain race 4) (species)
tr|A8PEQ1|A8PEQ1_COPC7         -          ORY21964.1_Cys2      -            5.4e-06   40.1  12.4   5.4e-06   40.1  12.4   2.3   2   0   0   2   2   1   1 lysozyme OS=Coprinopsis cinerea (strain Okayama-7 / 130 / ATCC MYA-4618 / FGSC 9003) OX=240176 GN=CC1G_03047 PE=3 SV=2	Coprinopsis cinerea (strain Okayama-7 / 130 / ATCC MYA-4618 / FGSC 9003) (Inky cap fungus) (Hormographiella aspergillata)	cellular organisms (no rank), Eukaryota (superkingdom), Opisthokonta (clade), Fungi (kingdom), Dikarya (subkingdom), Basidiomycota (phylum), Agaricomycotina (subphylum), Agaricomycetes (class), Agaricomycetidae (subclass), Agaricales (order), Agaricineae (suborder), Psathyrellaceae (family), Coprinopsis (genus), Coprinopsis cinerea (species)
tr|A0A822B3P5|A0A822B3P5_9BILA -          ORY85279.1_Cys1      -            7.1e-11   55.5  11.5     8e-11   55.3  11.5   1.1   1   0   0   1   1   1   1 Uncharacterized protein (Fragment) OS=Rotaria socialis OX=392032 GN=QYT958_LOCUS39006 PE=4 SV=1	Rotaria socialis	cellular organisms (no rank), Eukaryota (superkingdom), Opisthokonta (clade), Metazoa (kingdom), Eumetazoa (clade), Bilateria (clade), Protostomia (clade), Spiralia (clade), Gnathifera (clade), Rotifera (phylum), Eurotatoria (class), Bdelloidea (subclass), Rotaria (genus)
tr|A0A1E1LIU5|A0A1E1LIU5_9HELO -          ORY85279.1_Cys1      -            4.8e-15   68.8  45.6   1.2e-06   41.9  12.5   3.5   4   0   0   4   4   2   2 Glycoside hydrolase family 25 protein OS=Rhynchosporium commune OX=914237 GN=RCO7_10510 PE=3 SV=1	Rhynchosporium commune	cellular organisms (no rank), Eukaryota (superkingdom), Opisthokonta (clade), Fungi (kingdom), Dikarya (subkingdom), Ascomycota (phylum), saccharomyceta (clade), Pezizomycotina (subphylum), leotiomyceta (clade), sordariomyceta (clade), Leotiomycetes (class), Helotiales (order), Ploettnerulaceae (family), Rhynchosporium (genus)
tr|H1V266|H1V266_COLHI         -          ORY85279.1_Cys1      -            2.4e-17   76.2  35.5     1e-10   55.0  12.8   3.6   3   1   0   3   3   2   2 D-alanyl-d-alanine carboxypeptidase OS=Colletotrichum higginsianum (strain IMI 349063) OX=759273 GN=CH063_06338 PE=4 SV=1	Colletotrichum higginsianum (strain IMI 349063) (Crucifer anthracnose fungus)	cellular organisms (no rank), Eukaryota (superkingdom), Opisthokonta (clade), Fungi (kingdom), Dikarya (subkingdom), Ascomycota (phylum), saccharomyceta (clade), Pezizomycotina (subphylum), leotiomyceta (clade), sordariomyceta (clade), Sordariomycetes (class), Hypocreomycetidae (subclass), Glomerellales (order), Glomerellaceae (family), Colletotrichum (genus), Colletotrichum destructivum species complex (no rank), Colletotrichum higginsianum (species)
tr|A0A4Q7K4L1|A0A4Q7K4L1_METCM -          ORY85279.1_Cys3      -            1.2e-10   54.9  17.2   1.2e-08   48.5  12.9   2.6   3   0   0   3   3   2   1 Secreted protein OS=Pochonia chlamydosporia 123 OX=1052797 GN=I1G_00003000 PE=4 SV=1		
tr|A0A9P8VS26|A0A9P8VS26_9HYPO -          ORY85279.1_Cys1      -            1.9e-17   76.5  34.6   2.7e-08   47.2  13.5   3.6   3   1   1   4   4   2   2 Secreted protein OS=Thelonectria olida OX=1576542 GN=B0T10DRAFT_500219 PE=4 SV=1	Thelonectria olida	cellular organisms (no rank), Eukaryota (superkingdom), Opisthokonta (clade), Fungi (kingdom), Dikarya (subkingdom), Ascomycota (phylum), saccharomyceta (clade), Pezizomycotina (subphylum), leotiomyceta (clade), sordariomyceta (clade), Sordariomycetes (class), Hypocreomycetidae (subclass), Hypocreales (order), Nectriaceae (family), Thelonectria (genus)
tr|A0A955VJV7|A0A955VJV7_UNCMY -          ORY85279.1_Cys3      -            2.3e-07   44.4   9.1     5e-07   43.3   9.1   1.6   1   0   0   1   1   1   1 Uncharacterized protein OS=Myxococcales bacterium OX=2026763 GN=KC609_13935 PE=4 SV=1	Myxococcales bacterium	cellular organisms (no rank), Bacteria (superkingdom), Myxococcota (phylum), Myxococcia (class), Myxococcales (order), unclassified Myxococcales (no rank)
tr|A0A369RX22|A0A369RX22_9METZ -          ORY85279.1_Cys3      -            8.5e-15   68.2  36.5   1.3e-05   38.8  14.6   2.9   2   0   0   2   2   2   2 Lysozyme g OS=Trichoplax sp. H2 OX=287889 GN=TrispH2_008933 PE=4 SV=1	Trichoplax sp. H2	cellular organisms (no rank), Eukaryota (superkingdom), Opisthokonta (clade), Metazoa (kingdom), Eumetazoa (clade), Placozoa (phylum), Uniplacotomia (class), Trichoplacea (order), Trichoplacidae (family), Trichoplax (genus), unclassified Trichoplax (no rank)
tr|F2Q255|F2Q255_TRIEC         -          ORY21964.1_Cys2      -            1.4e-12   61.1  36.3   9.2e-07   42.5  10.9   2.9   3   0   0   3   3   2   2 NlpC/P60 domain-containing protein OS=Trichophyton equinum (strain ATCC MYA-4606 / CBS 127.97) OX=559882 GN=TEQG_07151 PE=4 SV=1	Trichophyton equinum (strain ATCC MYA-4606 / CBS 127.97) (Horse ringworm fungus)	cellular organisms (no rank), Eukaryota (superkingdom), Opisthokonta (clade), Fungi (kingdom), Dikarya (subkingdom), Ascomycota (phylum), saccharomyceta (clade), Pezizomycotina (subphylum), leotiomyceta (clade), Eurotiomycetes (class), Eurotiomycetidae (subclass), Onygenales (order), Arthrodermataceae (family), Trichophyton (genus), Trichophyton equinum (species)
tr|A0AA39ZBC1|A0AA39ZBC1_9PEZI -          ORY85279.1_Cys1      -            6.3e-11   55.6  33.9   1.9e-05   38.1  14.1   2.7   2   1   0   2   2   2   2 Uncharacterized protein OS=Cercophora samala OX=330535 GN=QBC41DRAFT_304054 PE=4 SV=1	Cercophora samala	cellular organisms (no rank), Eukaryota (superkingdom), Opisthokonta (clade), Fungi (kingdom), Dikarya (subkingdom), Ascomycota (phylum), saccharomyceta (clade), Pezizomycotina (subphylum), leotiomyceta (clade), sordariomyceta (clade), Sordariomycetes (class), Sordariomycetidae (subclass), Sordariales (order), Lasiosphaeriaceae (family), Cercophora (genus)
tr|A0A136IZH9|A0A136IZH9_9PEZI -          ORY85279.1_Cys3      -            6.4e-14   65.4  31.4   1.2e-05   38.9  11.2   2.6   2   1   1   3   3   2   2 Uncharacterized protein OS=Microdochium bolleyi OX=196109 GN=Micbo1qcDRAFT_226264 PE=4 SV=1	Microdochium bolleyi	cellular organisms (no rank), Eukaryota (superkingdom), Opisthokonta (clade), Fungi (kingdom), Dikarya (subkingdom), Ascomycota (phylum), saccharomyceta (clade), Pezizomycotina (subphylum), leotiomyceta (clade), sordariomyceta (clade), Sordariomycetes (class), Xylariomycetidae (subclass), Xylariales (order), Microdochiaceae (family), Microdochium (genus)
tr|A0A9W8J824|A0A9W8J824_9AGAR -          ORY85279.1_Cys1      -            5.5e-20   84.6  36.6   4.6e-09   49.7  13.6   2.6   1   1   1   2   2   2   2 lysozyme OS=Candolleomyces eurysporus OX=2828524 GN=H1R20_g9228 PE=3 SV=1	Candolleomyces eurysporus	cellular organisms (no rank), Eukaryota (superkingdom), Opisthokonta (clade), Fungi (kingdom), Dikarya (subkingdom), Basidiomycota (phylum), Agaricomycotina (subphylum), Agaricomycetes (class), Agaricomycetidae (subclass), Agaricales (order), Agaricineae (suborder), Psathyrellaceae (family), Candolleomyces (genus)
tr|A0A814AWH2|A0A814AWH2_9BILA -          ORY21964.1_Cys1      -            3.9e-05   37.2   9.2   3.9e-05   37.2   9.2   3.8   4   0   0   4   4   2   1 Peptidoglycan-recognition protein OS=Rotaria sp. Silwood1 OX=2762511 GN=CBO169_LOCUS5314 PE=3 SV=1	Rotaria sp. Silwood1	cellular organisms (no rank), Eukaryota (superkingdom), Opisthokonta (clade), Metazoa (kingdom), Eumetazoa (clade), Bilateria (clade), Protostomia (clade), Spiralia (clade), Gnathifera (clade), Rotifera (phylum), Eurotatoria (class), Bdelloidea (subclass), Rotaria (genus), unclassified Rotaria (no rank)
tr|A0A814E3J2|A0A814E3J2_9BILA -          ORY85279.1_Cys3      -            1.1e-08   48.6  27.7    0.0082   29.8  10.8   2.4   2   0   0   2   2   2   2 N-acetylmuramoyl-L-alanine amidase domain-containing protein OS=Rotaria sordida OX=392033 GN=JXQ802_LOCUS12399 PE=4 SV=1	Rotaria sordida	cellular organisms (no rank), Eukaryota (superkingdom), Opisthokonta (clade), Metazoa (kingdom), Eumetazoa (clade), Bilateria (clade), Protostomia (clade), Spiralia (clade), Gnathifera (clade), Rotifera (phylum), Eurotatoria (class), Bdelloidea (subclass), Rotaria (genus)
tr|A0A816WBN6|A0A816WBN6_9BILA -          ORY85279.1_Cys3      -            5.7e-21   87.9  29.9   1.2e-08   48.6  10.3   2.4   2   0   0   2   2   2   2 Glycoside hydrolase family 19 catalytic domain-containing protein OS=Rotaria magnacalcarata OX=392030 GN=XDN619_LOCUS25329 PE=4 SV=1	Rotaria magnacalcarata	cellular organisms (no rank), Eukaryota (superkingdom), Opisthokonta (clade), Metazoa (kingdom), Eumetazoa (clade), Bilateria (clade), Protostomia (clade), Spiralia (clade), Gnathifera (clade), Rotifera (phylum), Eurotatoria (class), Bdelloidea (subclass), Rotaria (genus)
tr|A6QV75|A6QV75_AJECN         -          ORY85279.1_Cys3      -            3.2e-09   50.4  27.9     0.001   32.7   9.6   3.5   4   0   0   4   4   2   2 Secreted protein OS=Ajellomyces capsulatus (strain NAm1 / WU24) OX=2059318 GN=HCAG_01282 PE=4 SV=1	Ajellomyces capsulatus (strain NAm1 / WU24) (Darling's disease fungus) (Histoplasma capsulatum)	cellular organisms (no rank), Eukaryota (superkingdom), Opisthokonta (clade), Fungi (kingdom), Dikarya (subkingdom), Ascomycota (phylum), saccharomyceta (clade), Pezizomycotina (subphylum), leotiomyceta (clade), Eurotiomycetes (class), Eurotiomycetidae (subclass), Onygenales (order), Ajellomycetaceae (family), Histoplasma (genus), unclassified Histoplasma (no rank)
tr|A0A9P4MKZ9|A0A9P4MKZ9_9PEZI -          ORY21964.1_Cys2      -            1.6e-14   67.4  35.5   5.8e-08   46.4  14.8   2.3   2   0   0   2   2   2   2 Uncharacterized protein OS=Myriangium duriaei CBS 260.36 OX=1168546 GN=K461DRAFT_289171 PE=4 SV=1	Myriangium duriaei CBS 260.36	cellular organisms (no rank), Eukaryota (superkingdom), Opisthokonta (clade), Fungi (kingdom), Dikarya (subkingdom), Ascomycota (phylum), saccharomyceta (clade), Pezizomycotina (subphylum), leotiomyceta (clade), dothideomyceta (clade), Dothideomycetes (class), Dothideomycetidae (subclass), Myriangiales (order), Myriangiaceae (family), Myriangium (genus), Myriangium duriaei (species)
tr|A0A1E1LRJ5|A0A1E1LRJ5_9HELO -          ORY85279.1_Cys1      -            2.6e-10   53.7  38.5   1.3e-06   41.8  13.0   3.5   4   0   0   4   4   2   2 Glycoside hydrolase family 25 protein OS=Rhynchosporium agropyri OX=914238 GN=RAG0_16669 PE=3 SV=1	Rhynchosporium agropyri	cellular organisms (no rank), Eukaryota (superkingdom), Opisthokonta (clade), Fungi (kingdom), Dikarya (subkingdom), Ascomycota (phylum), saccharomyceta (clade), Pezizomycotina (subphylum), leotiomyceta (clade), sordariomyceta (clade), Leotiomycetes (class), Helotiales (order), Ploettnerulaceae (family), Rhynchosporium (genus)
tr|A0A820FGV1|A0A820FGV1_9BILA -          ORY85279.1_Cys2      -            1.1e-21   90.2  31.9   4.4e-10   53.1  12.7   4.0   5   0   0   5   5   2   2 Peptidase M15B domain-containing protein OS=Rotaria socialis OX=392032 GN=FME351_LOCUS21648 PE=4 SV=1	Rotaria socialis	cellular organisms (no rank), Eukaryota (superkingdom), Opisthokonta (clade), Metazoa (kingdom), Eumetazoa (clade), Bilateria (clade), Protostomia (clade), Spiralia (clade), Gnathifera (clade), Rotifera (phylum), Eurotatoria (class), Bdelloidea (subclass), Rotaria (genus)
tr|A0A4Z1GJQ7|A0A4Z1GJQ7_9HELO -          ORY85279.1_Cys1      -              2e-05   38.0   9.6     2e-05   38.0   9.6   2.3   3   0   0   3   3   1   1 NlpC/P60 domain-containing protein OS=Botrytis hyacinthi OX=278943 GN=BHYA_0125g00170 PE=3 SV=1	Botrytis hyacinthi	cellular organisms (no rank), Eukaryota (superkingdom), Opisthokonta (clade), Fungi (kingdom), Dikarya (subkingdom), Ascomycota (phylum), saccharomyceta (clade), Pezizomycotina (subphylum), leotiomyceta (clade), sordariomyceta (clade), Leotiomycetes (class), Helotiales (order), Sclerotiniaceae (family), Botrytis (genus)
tr|A0A818JMF2|A0A818JMF2_9BILA -          ORY85279.1_Cys3      -            5.1e-20   84.9  29.9   1.2e-07   45.3  10.9   2.5   2   0   0   2   2   2   2 Glycoside hydrolase family 19 catalytic domain-containing protein OS=Rotaria socialis OX=392032 GN=FME351_LOCUS19030 PE=4 SV=1	Rotaria socialis	cellular organisms (no rank), Eukaryota (superkingdom), Opisthokonta (clade), Metazoa (kingdom), Eumetazoa (clade), Bilateria (clade), Protostomia (clade), Spiralia (clade), Gnathifera (clade), Rotifera (phylum), Eurotatoria (class), Bdelloidea (subclass), Rotaria (genus)
tr|A0A815ELG1|A0A815ELG1_9BILA -          ORY85279.1_Cys3      -            1.4e-08   48.3  13.0   1.4e-08   48.3  13.0   3.6   3   1   1   4   4   1   1 Peptidase M15B domain-containing protein OS=Adineta steineri OX=433720 GN=BJG266_LOCUS32924 PE=4 SV=1	Adineta steineri	cellular organisms (no rank), Eukaryota (superkingdom), Opisthokonta (clade), Metazoa (kingdom), Eumetazoa (clade), Bilateria (clade), Protostomia (clade), Spiralia (clade), Gnathifera (clade), Rotifera (phylum), Eurotatoria (class), Bdelloidea (subclass), Adinetida (order), Adinetidae (family), Adineta (genus)
tr|A0A818WSB2|A0A818WSB2_9BILA -          ORY85279.1_Cys1      -            2.3e-16   73.1  40.9   1.3e-06   41.8  14.3   2.6   3   0   0   3   3   2   2 Uncharacterized protein OS=Rotaria sp. Silwood1 OX=2762511 GN=LEP731_LOCUS27753 PE=4 SV=1	Rotaria sp. Silwood1	cellular organisms (no rank), Eukaryota (superkingdom), Opisthokonta (clade), Metazoa (kingdom), Eumetazoa (clade), Bilateria (clade), Protostomia (clade), Spiralia (clade), Gnathifera (clade), Rotifera (phylum), Eurotatoria (class), Bdelloidea (subclass), Rotaria (genus), unclassified Rotaria (no rank)
tr|A0A9P6CEV5|A0A9P6CEV5_9AGAR -          ORY85279.1_Cys1      -            3.2e-17   75.8  33.9   3.6e-10   53.2  13.3   3.6   4   0   0   4   4   2   2 Uncharacterized protein OS=Collybia nuda OX=64659 GN=BDZ94DRAFT_1361383 PE=4 SV=1	Collybia nuda	cellular organisms (no rank), Eukaryota (superkingdom), Opisthokonta (clade), Fungi (kingdom), Dikarya (subkingdom), Basidiomycota (phylum), Agaricomycotina (subphylum), Agaricomycetes (class), Agaricomycetidae (subclass), Agaricales (order), Tricholomatineae (suborder), Clitocybaceae (family), Collybia (genus)
tr|A0A1Y1UXG5|A0A1Y1UXG5_9FUNG -          ORY85279.1_Cys3      -            9.7e-08   45.6  13.9   0.00089   32.9  10.2   2.1   2   0   0   2   2   2   1 Uncharacterized protein (Fragment) OS=Piromyces finnis OX=1754191 GN=BCR36DRAFT_305717 PE=4 SV=1	Piromyces finnis	cellular organisms (no rank), Eukaryota (superkingdom), Opisthokonta (clade), Fungi (kingdom), Fungi incertae sedis (no rank), Chytridiomycota (phylum), Chytridiomycota incertae sedis (no rank), Neocallimastigomycetes (class), Neocallimastigales (order), Neocallimastigaceae (family), Piromyces (genus)
tr|A0A9J7LS71|A0A9J7LS71_BRAFL -          ORY85279.1_Cys1      -            9.3e-05   35.9  29.0     0.053   27.1  13.8   3.8   5   0   0   5   5   2   2 Uncharacterized protein LOC118423273 OS=Branchiostoma floridae OX=7739 GN=LOC118423273 PE=4 SV=1	Branchiostoma floridae (Florida lancelet) (Amphioxus)	cellular organisms (no rank), Eukaryota (superkingdom), Opisthokonta (clade), Metazoa (kingdom), Eumetazoa (clade), Bilateria (clade), Deuterostomia (clade), Chordata (phylum), Cephalochordata (subphylum), Leptocardii (class), Amphioxiformes (order), Branchiostomatidae (family), Branchiostoma (genus)
tr|A0A2B7XPS0|A0A2B7XPS0_9EURO -          ORY85279.1_Cys3      -            1.7e-19   83.2  42.1   0.00054   33.6  10.5   3.9   3   0   0   3   3   3   3 Uncharacterized protein OS=Helicocarpus griseus UAMH5409 OX=1447875 GN=AJ79_05201 PE=4 SV=1	Helicocarpus griseus UAMH5409	cellular organisms (no rank), Eukaryota (superkingdom), Opisthokonta (clade), Fungi (kingdom), Dikarya (subkingdom), Ascomycota (phylum), saccharomyceta (clade), Pezizomycotina (subphylum), leotiomyceta (clade), Eurotiomycetes (class), Eurotiomycetidae (subclass), Onygenales (order), Ajellomycetaceae (family), Helicocarpus (genus), Helicocarpus griseus (species)
tr|A0A814KEL9|A0A814KEL9_9BILA -          ORY85279.1_Cys3      -            8.4e-16   71.4  48.1   3.9e-07   43.7  14.8   4.0   4   0   0   4   4   2   2 Peptidase M15B domain-containing protein OS=Adineta steineri OX=433720 GN=BJG266_LOCUS4371 PE=4 SV=1	Adineta steineri	cellular organisms (no rank), Eukaryota (superkingdom), Opisthokonta (clade), Metazoa (kingdom), Eumetazoa (clade), Bilateria (clade), Protostomia (clade), Spiralia (clade), Gnathifera (clade), Rotifera (phylum), Eurotatoria (class), Bdelloidea (subclass), Adinetida (order), Adinetidae (family), Adineta (genus)
tr|A0A9P7IQ46|A0A9P7IQ46_9HYPO -          ORY85279.1_Cys1      -            5.5e-16   71.8  33.5   1.4e-09   51.4  11.5   4.1   3   1   1   4   4   2   2 Secreted protein OS=Fusarium xylarioides OX=221167 GN=H9Q72_000661 PE=4 SV=1	Fusarium xylarioides	cellular organisms (no rank), Eukaryota (superkingdom), Opisthokonta (clade), Fungi (kingdom), Dikarya (subkingdom), Ascomycota (phylum), saccharomyceta (clade), Pezizomycotina (subphylum), leotiomyceta (clade), sordariomyceta (clade), Sordariomycetes (class), Hypocreomycetidae (subclass), Hypocreales (order), Nectriaceae (family), Fusarium (genus), Fusarium fujikuroi species complex (no rank)
tr|A0A819QEV0|A0A819QEV0_9BILA -          ORY85279.1_Cys3      -              3e-06   40.8  14.0     3e-06   40.8  14.0   3.3   4   0   0   4   4   1   1 CBM1 domain-containing protein OS=Adineta steineri OX=433720 GN=JYZ213_LOCUS14837 PE=4 SV=1	Adineta steineri	cellular organisms (no rank), Eukaryota (superkingdom), Opisthokonta (clade), Metazoa (kingdom), Eumetazoa (clade), Bilateria (clade), Protostomia (clade), Spiralia (clade), Gnathifera (clade), Rotifera (phylum), Eurotatoria (class), Bdelloidea (subclass), Adinetida (order), Adinetidae (family), Adineta (genus)
tr|A0A023JAF9|A0A023JAF9_STIJA -          ORY85279.1_Cys3      -            3.2e-10   53.6  31.2   3.6e-05   37.4   9.7   4.3   4   1   1   5   5   2   2 lysozyme OS=Stichopus japonicus OX=307972 PE=2 SV=1	Stichopus japonicus (Sea cucumber)	cellular organisms (no rank), Eukaryota (superkingdom), Opisthokonta (clade), Metazoa (kingdom), Eumetazoa (clade), Bilateria (clade), Deuterostomia (clade), Echinodermata (phylum), Eleutherozoa (clade), Echinozoa (superclass), Holothuroidea (class), Aspidochirotacea (subclass), Aspidochirotida (order), Stichopodidae (family), Apostichopus (genus)
tr|A0A4R8QQA8|A0A4R8QQA8_9PEZI -          ORY85279.1_Cys1      -            1.3e-16   73.8  32.9   2.4e-10   53.8  11.2   3.7   3   1   0   3   3   2   2 Putative secreted protein OS=Colletotrichum spinosum OX=1347390 GN=C8035_v006524 PE=4 SV=1	Colletotrichum spinosum	cellular organisms (no rank), Eukaryota (superkingdom), Opisthokonta (clade), Fungi (kingdom), Dikarya (subkingdom), Ascomycota (phylum), saccharomyceta (clade), Pezizomycotina (subphylum), leotiomyceta (clade), sordariomyceta (clade), Sordariomycetes (class), Hypocreomycetidae (subclass), Glomerellales (order), Glomerellaceae (family), Colletotrichum (genus), Colletotrichum orbiculare species complex (no rank)
tr|A0A9P4NQ70|A0A9P4NQ70_9PEZI -          ORY85279.1_Cys1      -            2.1e-16   73.2  33.5   3.3e-08   46.9   9.4   3.5   3   1   0   3   3   2   2 Uncharacterized protein OS=Tothia fuscella OX=1048955 GN=EJ08DRAFT_272508 PE=4 SV=1	Tothia fuscella	cellular organisms (no rank), Eukaryota (superkingdom), Opisthokonta (clade), Fungi (kingdom), Dikarya (subkingdom), Ascomycota (phylum), saccharomyceta (clade), Pezizomycotina (subphylum), leotiomyceta (clade), dothideomyceta (clade), Dothideomycetes (class), Pleosporomycetidae (subclass), Venturiales (order), Cylindrosympodiaceae (family), Tothia (genus)
tr|A0AAD9YDJ1|A0AAD9YDJ1_COLKA -          ORY85279.1_Cys2      -            9.2e-14   64.9  34.5   1.1e-07   45.5  12.5   2.7   3   0   0   3   3   2   2 Uncharacterized protein OS=Colletotrichum kahawae OX=34407 GN=CKAH01_05792 PE=4 SV=1	Colletotrichum kahawae (Coffee berry disease fungus)	cellular organisms (no rank), Eukaryota (superkingdom), Opisthokonta (clade), Fungi (kingdom), Dikarya (subkingdom), Ascomycota (phylum), saccharomyceta (clade), Pezizomycotina (subphylum), leotiomyceta (clade), sordariomyceta (clade), Sordariomycetes (class), Hypocreomycetidae (subclass), Glomerellales (order), Glomerellaceae (family), Colletotrichum (genus), Colletotrichum gloeosporioides species complex (no rank)
tr|A0A8H6X6E0|A0A8H6X6E0_9AGAR -          ORY21964.1_Cys2      -            1.7e-27  108.9  57.6   2.2e-06   41.3  13.4   5.4   4   1   1   5   5   5   5 D-alanyl-d-alanine carboxypeptidase OS=Mycena sanguinolenta OX=230812 GN=MSAN_02333200 PE=4 SV=1	Mycena sanguinolenta	cellular organisms (no rank), Eukaryota (superkingdom), Opisthokonta (clade), Fungi (kingdom), Dikarya (subkingdom), Basidiomycota (phylum), Agaricomycotina (subphylum), Agaricomycetes (class), Agaricomycetidae (subclass), Agaricales (order), Marasmiineae (suborder), Mycenaceae (family), Mycena (genus)
tr|A0A820N856|A0A820N856_9BILA -          ORY85279.1_Cys1      -            2.6e-17   76.1  42.3   3.3e-07   43.7  14.7   3.4   3   1   0   3   3   2   2 Uncharacterized protein OS=Rotaria sp. Silwood2 OX=2762512 GN=JQV615_LOCUS30680 PE=4 SV=1	Rotaria sp. Silwood2	cellular organisms (no rank), Eukaryota (superkingdom), Opisthokonta (clade), Metazoa (kingdom), Eumetazoa (clade), Bilateria (clade), Protostomia (clade), Spiralia (clade), Gnathifera (clade), Rotifera (phylum), Eurotatoria (class), Bdelloidea (subclass), Rotaria (genus), unclassified Rotaria (no rank)
tr|A0A3N4LT35|A0A3N4LT35_9PEZI -          ORY21964.1_Cys1      -            4.6e-20   85.0  30.7   1.8e-09   51.1   9.3   2.2   2   0   0   2   2   2   2 Uncharacterized protein OS=Terfezia boudieri ATCC MYA-4762 OX=1051890 GN=L211DRAFT_790944 PE=4 SV=1	Terfezia boudieri ATCC MYA-4762	cellular organisms (no rank), Eukaryota (superkingdom), Opisthokonta (clade), Fungi (kingdom), Dikarya (subkingdom), Ascomycota (phylum), saccharomyceta (clade), Pezizomycotina (subphylum), Pezizomycetes (class), Pezizales (order), Pezizaceae (family), Terfezia (genus), Terfezia boudieri (species)
tr|A0A2J6QZT2|A0A2J6QZT2_HYAVF -          ORY85279.1_Cys3      -            4.5e-11   56.3  21.2    0.0012   32.5   7.3   2.6   2   1   0   2   2   2   2 Uncharacterized protein OS=Hyaloscypha variabilis (strain UAMH 11265 / GT02V1 / F) OX=1149755 GN=L207DRAFT_519090 PE=4 SV=1	Hyaloscypha variabilis (strain UAMH 11265 / GT02V1 / F) (Meliniomyces variabilis)	cellular organisms (no rank), Eukaryota (superkingdom), Opisthokonta (clade), Fungi (kingdom), Dikarya (subkingdom), Ascomycota (phylum), saccharomyceta (clade), Pezizomycotina (subphylum), leotiomyceta (clade), sordariomyceta (clade), Leotiomycetes (class), Helotiales (order), Hyaloscyphaceae (family), Hyaloscypha (genus), Hyaloscypha hepaticicola/Rhizoscyphus ericae species complex (no rank), Hyaloscypha variabilis (species)
tr|A0A1Y2FMX2|A0A1Y2FMX2_9FUNG -          ORY85279.1_Cys2      -              6e-28  110.3  49.5   0.00025   34.7  10.4   4.6   4   0   0   4   4   4   4 Glycoside hydrolase OS=Neocallimastix californiae OX=1754190 GN=LY90DRAFT_499216 PE=3 SV=1	Neocallimastix californiae	cellular organisms (no rank), Eukaryota (superkingdom), Opisthokonta (clade), Fungi (kingdom), Fungi incertae sedis (no rank), Chytridiomycota (phylum), Chytridiomycota incertae sedis (no rank), Neocallimastigomycetes (class), Neocallimastigales (order), Neocallimastigaceae (family), Neocallimastix (genus)
tr|A0A821LSC7|A0A821LSC7_9BILA -          ORY21964.1_Cys1      -            6.1e-09   49.4  12.2   6.1e-09   49.4  12.2   3.7   4   0   0   4   4   1   1 Peptidase M15B domain-containing protein OS=Rotaria sp. Silwood1 OX=2762511 GN=CBO169_LOCUS9067 PE=4 SV=1	Rotaria sp. Silwood1	cellular organisms (no rank), Eukaryota (superkingdom), Opisthokonta (clade), Metazoa (kingdom), Eumetazoa (clade), Bilateria (clade), Protostomia (clade), Spiralia (clade), Gnathifera (clade), Rotifera (phylum), Eurotatoria (class), Bdelloidea (subclass), Rotaria (genus), unclassified Rotaria (no rank)
tr|A0A086STU0|A0A086STU0_HAPC1 -          ORY85279.1_Cys3      -            7.4e-14   65.2  26.2   5.7e-07   43.2   7.1   3.4   4   0   0   4   4   2   2 Secreted protein OS=Hapsidospora chrysogenum (strain ATCC 11550 / CBS 779.69 / DSM 880 / IAM 14645 / JCM 23072 / IMI 49137) OX=857340 GN=ACRE_087930 PE=4 SV=1	Hapsidospora chrysogenum (strain ATCC 11550 / CBS 779.69 / DSM 880 / IAM 14645 / JCM 23072 / IMI 49137) (Acremonium chrysogenum)	cellular organisms (no rank), Eukaryota (superkingdom), Opisthokonta (clade), Fungi (kingdom), Dikarya (subkingdom), Ascomycota (phylum), saccharomyceta (clade), Pezizomycotina (subphylum), leotiomyceta (clade), sordariomyceta (clade), Sordariomycetes (class), Hypocreomycetidae (subclass), Hypocreales (order), Bionectriaceae (family), Hapsidospora (genus), Hapsidospora chrysogena (species)
tr|A0A559KWL5|A0A559KWL5_FUSOX -          ORY85279.1_Cys1      -            5.5e-16   71.8  33.5   1.4e-09   51.4  11.5   4.1   3   1   1   4   4   2   2 Putative secreted protein OS=Fusarium oxysporum f. sp. cubense OX=61366 GN=Focb16_v015996 PE=4 SV=1	Fusarium oxysporum f. sp. cubense	cellular organisms (no rank), Eukaryota (superkingdom), Opisthokonta (clade), Fungi (kingdom), Dikarya (subkingdom), Ascomycota (phylum), saccharomyceta (clade), Pezizomycotina (subphylum), leotiomyceta (clade), sordariomyceta (clade), Sordariomycetes (class), Hypocreomycetidae (subclass), Hypocreales (order), Nectriaceae (family), Fusarium (genus), Fusarium oxysporum species complex (no rank), Fusarium oxysporum (species)
tr|A0AA40K317|A0AA40K317_9PEZI -          ORY85279.1_Cys1      -            6.2e-19   81.3  36.9     4e-09   49.9  13.6   3.5   3   1   0   3   3   2   2 Secreted protein OS=Schizothecium vesticola OX=314040 GN=B0T18DRAFT_439603 PE=4 SV=1	Schizothecium vesticola	cellular organisms (no rank), Eukaryota (superkingdom), Opisthokonta (clade), Fungi (kingdom), Dikarya (subkingdom), Ascomycota (phylum), saccharomyceta (clade), Pezizomycotina (subphylum), leotiomyceta (clade), sordariomyceta (clade), Sordariomycetes (class), Sordariomycetidae (subclass), Sordariales (order), Schizotheciaceae (family), Schizothecium (genus)
tr|E9D164|E9D164_COCPS         -          ORY21964.1_Cys1      -            5.4e-13   62.3  27.8   9.7e-06   39.1  10.6   2.5   2   0   0   2   2   2   2 Uncharacterized protein OS=Coccidioides posadasii (strain RMSCC 757 / Silveira) OX=443226 GN=CPSG_03243 PE=4 SV=1	Coccidioides posadasii (strain RMSCC 757 / Silveira) (Valley fever fungus)	cellular organisms (no rank), Eukaryota (superkingdom), Opisthokonta (clade), Fungi (kingdom), Dikarya (subkingdom), Ascomycota (phylum), saccharomyceta (clade), Pezizomycotina (subphylum), leotiomyceta (clade), Eurotiomycetes (class), Eurotiomycetidae (subclass), Onygenales (order), Onygenaceae (family), Coccidioides (genus), Coccidioides posadasii (species)
tr|A0A4S2MJL7|A0A4S2MJL7_9PEZI -          ORY85279.1_Cys3      -            4.2e-18   78.8  42.8   4.5e-08   46.7  14.3   3.5   3   0   0   3   3   2   2 lysozyme OS=Ascodesmis nigricans OX=341454 GN=EX30DRAFT_344427 PE=4 SV=1	Ascodesmis nigricans	cellular organisms (no rank), Eukaryota (superkingdom), Opisthokonta (clade), Fungi (kingdom), Dikarya (subkingdom), Ascomycota (phylum), saccharomyceta (clade), Pezizomycotina (subphylum), Pezizomycetes (class), Pezizales (order), Ascodesmidaceae (family), Ascodesmis (genus)
tr|A0A9P7RET8|A0A9P7RET8_9PEZI -          ORY85279.1_Cys1      -            1.1e-18   80.4  38.2   8.6e-11   55.2  13.9   3.7   3   1   1   4   4   2   2 D-alanyl-D-alanine carboxypeptidase OS=Colletotrichum scovillei OX=1209932 GN=JMJ77_008654 PE=4 SV=1	Colletotrichum scovillei	cellular organisms (no rank), Eukaryota (superkingdom), Opisthokonta (clade), Fungi (kingdom), Dikarya (subkingdom), Ascomycota (phylum), saccharomyceta (clade), Pezizomycotina (subphylum), leotiomyceta (clade), sordariomyceta (clade), Sordariomycetes (class), Hypocreomycetidae (subclass), Glomerellales (order), Glomerellaceae (family), Colletotrichum (genus), Colletotrichum acutatum species complex (no rank)
tr|A0A0H1BIS9|A0A0H1BIS9_9EURO -          ORY85279.1_Cys3      -            7.1e-09   49.2  11.7   1.3e-08   48.4  11.7   1.5   1   0   0   1   1   1   1 Secreted protein OS=Blastomyces silverae OX=2060906 GN=EMPG_13438 PE=4 SV=1	Blastomyces silverae	cellular organisms (no rank), Eukaryota (superkingdom), Opisthokonta (clade), Fungi (kingdom), Dikarya (subkingdom), Ascomycota (phylum), saccharomyceta (clade), Pezizomycotina (subphylum), leotiomyceta (clade), Eurotiomycetes (class), Eurotiomycetidae (subclass), Onygenales (order), Ajellomycetaceae (family), Blastomyces (genus)
tr|A0A814CK98|A0A814CK98_9BILA -          ORY85279.1_Cys1      -            1.4e-14   67.4  37.4   8.8e-07   42.4  15.9   3.8   4   0   0   4   4   2   2 Uncharacterized protein OS=Rotaria sordida OX=392033 GN=RFH988_LOCUS11213 PE=3 SV=1	Rotaria sordida	cellular organisms (no rank), Eukaryota (superkingdom), Opisthokonta (clade), Metazoa (kingdom), Eumetazoa (clade), Bilateria (clade), Protostomia (clade), Spiralia (clade), Gnathifera (clade), Rotifera (phylum), Eurotatoria (class), Bdelloidea (subclass), Rotaria (genus)
tr|A0A179UJF9|A0A179UJF9_BLAGS -          ORY85279.1_Cys3      -            6.2e-09   49.4  11.5   9.8e-09   48.8  11.5   1.3   1   0   0   1   1   1   1 Secreted protein OS=Blastomyces gilchristii (strain SLH14081) OX=559298 GN=BDBG_03257 PE=4 SV=1	Blastomyces gilchristii (strain SLH14081) (Blastomyces dermatitidis)	cellular organisms (no rank), Eukaryota (superkingdom), Opisthokonta (clade), Fungi (kingdom), Dikarya (subkingdom), Ascomycota (phylum), saccharomyceta (clade), Pezizomycotina (subphylum), leotiomyceta (clade), Eurotiomycetes (class), Eurotiomycetidae (subclass), Onygenales (order), Ajellomycetaceae (family), Blastomyces (genus), Blastomyces gilchristii (species)
tr|F9FHZ4|F9FHZ4_FUSOF         -          ORY85279.1_Cys1      -            5.5e-16   71.8  33.5   1.4e-09   51.4  11.5   4.1   3   1   1   4   4   2   2 Secreted protein OS=Fusarium oxysporum (strain Fo5176) OX=660025 GN=FOXB_06023 PE=4 SV=1	Fusarium oxysporum (strain Fo5176) (Fusarium vascular wilt)	cellular organisms (no rank), Eukaryota (superkingdom), Opisthokonta (clade), Fungi (kingdom), Dikarya (subkingdom), Ascomycota (phylum), saccharomyceta (clade), Pezizomycotina (subphylum), leotiomyceta (clade), sordariomyceta (clade), Sordariomycetes (class), Hypocreomycetidae (subclass), Hypocreales (order), Nectriaceae (family), Fusarium (genus), Fusarium oxysporum species complex (no rank), Fusarium oxysporum (species), Fusarium oxysporum f. sp. conglutinans (no rank)
tr|A0A821TQV5|A0A821TQV5_9BILA -          ORY21964.1_Cys1      -              8e-06   39.4  21.0   8.5e-06   39.3   8.6   3.2   3   1   0   3   3   2   1 N-acetylmuramoyl-L-alanine amidase OS=Rotaria sp. Silwood1 OX=2762511 GN=PXF425_LOCUS20666 PE=4 SV=1	Rotaria sp. Silwood1	cellular organisms (no rank), Eukaryota (superkingdom), Opisthokonta (clade), Metazoa (kingdom), Eumetazoa (clade), Bilateria (clade), Protostomia (clade), Spiralia (clade), Gnathifera (clade), Rotifera (phylum), Eurotatoria (class), Bdelloidea (subclass), Rotaria (genus), unclassified Rotaria (no rank)
tr|A0AAD4HVK3|A0AAD4HVK3_9PEZI -          ORY85279.1_Cys1      -            7.8e-06   39.3  23.3   0.00021   34.8  15.7   2.6   2   0   0   2   2   2   1 Uncharacterized protein OS=Staphylotrichum longicolle OX=669026 GN=NEMBOFW57_009572 PE=4 SV=1	Staphylotrichum longicolle	cellular organisms (no rank), Eukaryota (superkingdom), Opisthokonta (clade), Fungi (kingdom), Dikarya (subkingdom), Ascomycota (phylum), saccharomyceta (clade), Pezizomycotina (subphylum), leotiomyceta (clade), sordariomyceta (clade), Sordariomycetes (class), Sordariomycetidae (subclass), Sordariales (order), Chaetomiaceae (family), Staphylotrichum (genus)
tr|A0A9P6A9T7|A0A9P6A9T7_PLEER -          ORY85279.1_Cys1      -            7.6e-18   77.8  42.4   6.6e-11   55.6  14.1   3.2   3   0   0   3   3   2   2 lysozyme OS=Pleurotus eryngii OX=5323 GN=BDN71DRAFT_1438238 PE=3 SV=1	Pleurotus eryngii (Boletus of the steppes)	cellular organisms (no rank), Eukaryota (superkingdom), Opisthokonta (clade), Fungi (kingdom), Dikarya (subkingdom), Basidiomycota (phylum), Agaricomycotina (subphylum), Agaricomycetes (class), Agaricomycetidae (subclass), Agaricales (order), Pleurotineae (suborder), Pleurotaceae (family), Pleurotus (genus)
tr|A0A819WQZ9|A0A819WQZ9_9BILA -          ORY21964.1_Cys1      -            8.5e-09   48.9  27.2     0.001   32.6   7.2   4.1   4   0   0   4   4   2   2 N-acetylmuramoyl-L-alanine amidase OS=Rotaria socialis OX=392032 GN=HFQ381_LOCUS9958 PE=3 SV=1	Rotaria socialis	cellular organisms (no rank), Eukaryota (superkingdom), Opisthokonta (clade), Metazoa (kingdom), Eumetazoa (clade), Bilateria (clade), Protostomia (clade), Spiralia (clade), Gnathifera (clade), Rotifera (phylum), Eurotatoria (class), Bdelloidea (subclass), Rotaria (genus)
tr|A0A818U950|A0A818U950_9BILA -          ORY21964.1_Cys1      -            1.8e-08   47.9  11.3   3.6e-08   46.9  11.3   1.6   1   0   0   1   1   1   1 Glycoside hydrolase family 19 catalytic domain-containing protein OS=Adineta steineri OX=433720 GN=OKA104_LOCUS12091 PE=4 SV=1	Adineta steineri	cellular organisms (no rank), Eukaryota (superkingdom), Opisthokonta (clade), Metazoa (kingdom), Eumetazoa (clade), Bilateria (clade), Protostomia (clade), Spiralia (clade), Gnathifera (clade), Rotifera (phylum), Eurotatoria (class), Bdelloidea (subclass), Adinetida (order), Adinetidae (family), Adineta (genus)
tr|A0A8J5PW88|A0A8J5PW88_FUSOX -          ORY85279.1_Cys1      -            5.5e-16   71.8  33.5   1.4e-09   51.4  11.5   4.1   3   1   1   4   4   2   2 Putative secreted protein OS=Fusarium oxysporum f. sp. raphani OX=96318 GN=Forpi1262_v009733 PE=4 SV=1	Fusarium oxysporum f. sp. raphani	cellular organisms (no rank), Eukaryota (superkingdom), Opisthokonta (clade), Fungi (kingdom), Dikarya (subkingdom), Ascomycota (phylum), saccharomyceta (clade), Pezizomycotina (subphylum), leotiomyceta (clade), sordariomyceta (clade), Sordariomycetes (class), Hypocreomycetidae (subclass), Hypocreales (order), Nectriaceae (family), Fusarium (genus), Fusarium oxysporum species complex (no rank), Fusarium oxysporum (species)
tr|A0A6A6CW40|A0A6A6CW40_ZASCE -          ORY85279.1_Cys3      -            4.1e-08   46.8  40.4    0.0081   29.9  12.7   3.6   3   1   0   3   3   2   2 Uncharacterized protein OS=Zasmidium cellare ATCC 36951 OX=1080233 GN=M409DRAFT_18894 PE=4 SV=1	Zasmidium cellare ATCC 36951	cellular organisms (no rank), Eukaryota (superkingdom), Opisthokonta (clade), Fungi (kingdom), Dikarya (subkingdom), Ascomycota (phylum), saccharomyceta (clade), Pezizomycotina (subphylum), leotiomyceta (clade), dothideomyceta (clade), Dothideomycetes (class), Dothideomycetidae (subclass), Mycosphaerellales (order), Mycosphaerellaceae (family), Zasmidium (genus), Zasmidium cellare (species)
tr|A0A8K0WL26|A0A8K0WL26_9HYPO -          ORY85279.1_Cys1      -            1.1e-12   61.3  28.9   0.00021   34.7   8.3   2.3   2   1   0   2   2   2   2 Uncharacterized protein OS=Stachybotrys elegans OX=80388 GN=B0I35DRAFT_445999 PE=4 SV=1	Stachybotrys elegans	cellular organisms (no rank), Eukaryota (superkingdom), Opisthokonta (clade), Fungi (kingdom), Dikarya (subkingdom), Ascomycota (phylum), saccharomyceta (clade), Pezizomycotina (subphylum), leotiomyceta (clade), sordariomyceta (clade), Sordariomycetes (class), Hypocreomycetidae (subclass), Hypocreales (order), Stachybotryaceae (family), Stachybotrys (genus)
tr|A0AA38R1Q1|A0AA38R1Q1_9PEZI -          ORY85279.1_Cys1      -            6.4e-14   65.2  50.2     7e-06   39.5  13.9   3.4   3   0   0   3   3   3   3 lysozyme OS=Coniochaeta hoffmannii OX=91930 GN=NKR19_g10162 PE=3 SV=1	Coniochaeta hoffmannii	cellular organisms (no rank), Eukaryota (superkingdom), Opisthokonta (clade), Fungi (kingdom), Dikarya (subkingdom), Ascomycota (phylum), saccharomyceta (clade), Pezizomycotina (subphylum), leotiomyceta (clade), sordariomyceta (clade), Sordariomycetes (class), Sordariomycetidae (subclass), Coniochaetales (order), Coniochaetaceae (family), Coniochaeta (genus)
tr|A0A4Y7TCQ4|A0A4Y7TCQ4_COPMI -          ORY85279.1_Cys3      -            1.5e-18   80.2  35.0   1.7e-10   54.4  14.1   2.7   2   0   0   2   2   2   2 lysozyme OS=Coprinellus micaceus OX=71717 GN=FA13DRAFT_1754636 PE=3 SV=1	Coprinellus micaceus (Glistening ink-cap mushroom) (Coprinus micaceus)	cellular organisms (no rank), Eukaryota (superkingdom), Opisthokonta (clade), Fungi (kingdom), Dikarya (subkingdom), Basidiomycota (phylum), Agaricomycotina (subphylum), Agaricomycetes (class), Agaricomycetidae (subclass), Agaricales (order), Agaricineae (suborder), Psathyrellaceae (family), Coprinellus (genus)
tr|A0A6Q2ZN83|A0A6Q2ZN83_ESOLU -          ORY85279.1_Cys1      -            4.3e-05   37.0  20.1   7.2e+05    4.2   0.1  10.8   1   1  10  11  11  11   0 Uncharacterized protein OS=Esox lucius OX=8010 PE=4 SV=1	Esox lucius (Northern pike)	cellular organisms (no rank), Eukaryota (superkingdom), Opisthokonta (clade), Metazoa (kingdom), Eumetazoa (clade), Bilateria (clade), Deuterostomia (clade), Chordata (phylum), Craniata (subphylum), Vertebrata (clade), Gnathostomata (clade), Teleostomi (clade), Euteleostomi (clade), Actinopterygii (superclass), Actinopteri (class), Neopterygii (subclass), Teleostei (infraclass), Osteoglossocephalai (clade), Clupeocephala (no rank), Euteleosteomorpha (cohort), Protacanthopterygii (clade), Esociformes (order), Esocidae (family), Esox (genus)
tr|A0AA39ZBC4|A0AA39ZBC4_9PEZI -          ORY85279.1_Cys1      -            2.8e-08   47.2  41.4   7.3e-05   36.2  13.8   3.5   2   2   0   2   2   2   1 Uncharacterized protein OS=Cercophora samala OX=330535 GN=QBC41DRAFT_227599 PE=4 SV=1	Cercophora samala	cellular organisms (no rank), Eukaryota (superkingdom), Opisthokonta (clade), Fungi (kingdom), Dikarya (subkingdom), Ascomycota (phylum), saccharomyceta (clade), Pezizomycotina (subphylum), leotiomyceta (clade), sordariomyceta (clade), Sordariomycetes (class), Sordariomycetidae (subclass), Sordariales (order), Lasiosphaeriaceae (family), Cercophora (genus)
tr|A0A9P8W3G1|A0A9P8W3G1_9HYPO -          ORY21964.1_Cys2      -            1.6e-13   64.2  33.0   5.9e-07   43.2  11.1   3.6   3   1   1   4   4   2   2 Secreted protein OS=Thelonectria olida OX=1576542 GN=B0T10DRAFT_487758 PE=4 SV=1	Thelonectria olida	cellular organisms (no rank), Eukaryota (superkingdom), Opisthokonta (clade), Fungi (kingdom), Dikarya (subkingdom), Ascomycota (phylum), saccharomyceta (clade), Pezizomycotina (subphylum), leotiomyceta (clade), sordariomyceta (clade), Sordariomycetes (class), Hypocreomycetidae (subclass), Hypocreales (order), Nectriaceae (family), Thelonectria (genus)
tr|A0A819BGS1|A0A819BGS1_9BILA -          ORY85279.1_Cys3      -            5.1e-06   40.1  29.4     0.038   27.7  10.4   2.4   2   0   0   2   2   2   2 N-acetylmuramoyl-L-alanine amidase domain-containing protein OS=Adineta steineri OX=433720 GN=JYZ213_LOCUS17294 PE=4 SV=1	Adineta steineri	cellular organisms (no rank), Eukaryota (superkingdom), Opisthokonta (clade), Metazoa (kingdom), Eumetazoa (clade), Bilateria (clade), Protostomia (clade), Spiralia (clade), Gnathifera (clade), Rotifera (phylum), Eurotatoria (class), Bdelloidea (subclass), Adinetida (order), Adinetidae (family), Adineta (genus)
tr|A0A2B7XKJ4|A0A2B7XKJ4_9EURO -          ORY85279.1_Cys2      -            1.1e-06   42.3  11.4   2.7e-06   41.0  11.4   1.7   1   1   0   1   1   1   1 Uncharacterized protein OS=Blastomyces parvus OX=2060905 GN=GX51_00892 PE=4 SV=1	Blastomyces parvus	cellular organisms (no rank), Eukaryota (superkingdom), Opisthokonta (clade), Fungi (kingdom), Dikarya (subkingdom), Ascomycota (phylum), saccharomyceta (clade), Pezizomycotina (subphylum), leotiomyceta (clade), Eurotiomycetes (class), Eurotiomycetidae (subclass), Onygenales (order), Ajellomycetaceae (family), Blastomyces (genus)
tr|U1HDQ5|U1HDQ5_ENDPU         -          ORY85279.1_Cys3      -            5.4e-12   59.2  26.0   0.00017   35.2   9.8   2.9   3   0   0   3   3   2   2 Uncharacterized protein OS=Endocarpon pusillum (strain Z07020 / HMAS-L-300199) OX=1263415 GN=EPUS_06942 PE=4 SV=1	Endocarpon pusillum (strain Z07020 / HMAS-L-300199) (Lichen-forming fungus)	cellular organisms (no rank), Eukaryota (superkingdom), Opisthokonta (clade), Fungi (kingdom), Dikarya (subkingdom), Ascomycota (phylum), saccharomyceta (clade), Pezizomycotina (subphylum), leotiomyceta (clade), Eurotiomycetes (class), Chaetothyriomycetidae (subclass), Verrucariales (order), Verrucariaceae (family), Endocarpon (genus), Endocarpon pusillum (species)
tr|A0A210R2F6|A0A210R2F6_MIZYE -          ORY85279.1_Cys1      -            1.7e-06   41.4  36.9     0.014   29.0   9.4   3.4   4   0   0   4   4   2   2 Peptidoglycan recognition protein 3 OS=Mizuhopecten yessoensis OX=6573 GN=KP79_PYT17079 PE=3 SV=1	Mizuhopecten yessoensis (Japanese scallop) (Patinopecten yessoensis)	cellular organisms (no rank), Eukaryota (superkingdom), Opisthokonta (clade), Metazoa (kingdom), Eumetazoa (clade), Bilateria (clade), Protostomia (clade), Spiralia (clade), Lophotrochozoa (clade), Mollusca (phylum), Bivalvia (class), Autobranchia (subclass), Pteriomorphia (clade), Pectinida (order), Pectinoidea (superfamily), Pectinidae (family), Mizuhopecten (genus)
tr|A0A817ZNU5|A0A817ZNU5_9BILA -          ORY85279.1_Cys2      -            2.3e-21   89.2  31.9   5.4e-10   52.8  12.7   4.4   5   0   0   5   5   2   2 Peptidase M15B domain-containing protein OS=Rotaria socialis OX=392032 GN=GRG538_LOCUS9363 PE=4 SV=1	Rotaria socialis	cellular organisms (no rank), Eukaryota (superkingdom), Opisthokonta (clade), Metazoa (kingdom), Eumetazoa (clade), Bilateria (clade), Protostomia (clade), Spiralia (clade), Gnathifera (clade), Rotifera (phylum), Eurotatoria (class), Bdelloidea (subclass), Rotaria (genus)
tr|A0A1Y1V9A2|A0A1Y1V9A2_9FUNG -          ORY85279.1_Cys3      -            2.2e-12   60.5  39.7   1.3e-06   42.0  11.9   3.7   4   0   0   4   4   2   2 Lysozyme-like protein OS=Piromyces finnis OX=1754191 GN=BCR36DRAFT_412361 PE=4 SV=1	Piromyces finnis	cellular organisms (no rank), Eukaryota (superkingdom), Opisthokonta (clade), Fungi (kingdom), Fungi incertae sedis (no rank), Chytridiomycota (phylum), Chytridiomycota incertae sedis (no rank), Neocallimastigomycetes (class), Neocallimastigales (order), Neocallimastigaceae (family), Piromyces (genus)
tr|A0A084FWA4|A0A084FWA4_PSEDA -          ORY85279.1_Cys1      -            3.3e-19   82.2  40.0   3.4e-09   50.1  14.0   2.6   3   0   0   3   3   2   2 Secreted protein OS=Pseudallescheria apiosperma OX=563466 GN=SAPIO_CDS10065 PE=4 SV=1	Pseudallescheria apiosperma (Scedosporium apiospermum)	cellular organisms (no rank), Eukaryota (superkingdom), Opisthokonta (clade), Fungi (kingdom), Dikarya (subkingdom), Ascomycota (phylum), saccharomyceta (clade), Pezizomycotina (subphylum), leotiomyceta (clade), sordariomyceta (clade), Sordariomycetes (class), Hypocreomycetidae (subclass), Microascales (order), Microascaceae (family), Scedosporium (genus)
tr|A0A813MSM6|A0A813MSM6_9BILA -          ORY21964.1_Cys1      -            8.4e-09   48.9  10.1   1.7e-08   48.0  10.1   1.5   1   0   0   1   1   1   1 Glycoside hydrolase family 19 catalytic domain-containing protein OS=Adineta steineri OX=433720 GN=JYZ213_LOCUS561 PE=4 SV=1	Adineta steineri	cellular organisms (no rank), Eukaryota (superkingdom), Opisthokonta (clade), Metazoa (kingdom), Eumetazoa (clade), Bilateria (clade), Protostomia (clade), Spiralia (clade), Gnathifera (clade), Rotifera (phylum), Eurotatoria (class), Bdelloidea (subclass), Adinetida (order), Adinetidae (family), Adineta (genus)
tr|A0A0D1XYW5|A0A0D1XYW5_EXOME -          ORY85279.1_Cys1      -            2.3e-13   63.4  38.3   7.2e-07   42.6  14.7   3.2   4   0   0   4   4   2   2 Secreted protein OS=Exophiala mesophila OX=212818 GN=PV10_04634 PE=4 SV=1	Exophiala mesophila (Black yeast)	cellular organisms (no rank), Eukaryota (superkingdom), Opisthokonta (clade), Fungi (kingdom), Dikarya (subkingdom), Ascomycota (phylum), saccharomyceta (clade), Pezizomycotina (subphylum), leotiomyceta (clade), Eurotiomycetes (class), Chaetothyriomycetidae (subclass), Chaetothyriales (order), Herpotrichiellaceae (family), Exophiala (genus)
tr|A0A0G2EHH4|A0A0G2EHH4_9PEZI -          ORY85279.1_Cys1      -            5.1e-19   81.5  30.5   1.6e-09   51.2  10.6   2.6   2   0   0   2   2   2   2 Uncharacterized protein OS=Diplodia seriata OX=420778 GN=UCDDS831_g04089 PE=4 SV=1	Diplodia seriata	cellular organisms (no rank), Eukaryota (superkingdom), Opisthokonta (clade), Fungi (kingdom), Dikarya (subkingdom), Ascomycota (phylum), saccharomyceta (clade), Pezizomycotina (subphylum), leotiomyceta (clade), dothideomyceta (clade), Dothideomycetes (class), Dothideomycetes incertae sedis (no rank), Botryosphaeriales (order), Botryosphaeriaceae (family), Diplodia (genus)
tr|A0A1Y1UVQ8|A0A1Y1UVQ8_9FUNG -          ORY85279.1_Cys3      -            2.1e-20   86.1  38.4     4e-08   46.8  16.9   2.2   2   0   0   2   2   2   2 CC domain-containing protein OS=Piromyces finnis OX=1754191 GN=BCR36DRAFT_338892 PE=4 SV=1	Piromyces finnis	cellular organisms (no rank), Eukaryota (superkingdom), Opisthokonta (clade), Fungi (kingdom), Fungi incertae sedis (no rank), Chytridiomycota (phylum), Chytridiomycota incertae sedis (no rank), Neocallimastigomycetes (class), Neocallimastigales (order), Neocallimastigaceae (family), Piromyces (genus)
tr|A0A4Z1K930|A0A4Z1K930_9HELO -          ORY85279.1_Cys1      -            3.6e-16   72.4  39.1   1.4e-05   38.6  16.9   3.1   2   0   0   2   2   2   2 Glycoside hydrolase family 25 protein OS=Botrytis elliptica OX=278938 GN=BELL_0004g00260 PE=3 SV=1	Botrytis elliptica	cellular organisms (no rank), Eukaryota (superkingdom), Opisthokonta (clade), Fungi (kingdom), Dikarya (subkingdom), Ascomycota (phylum), saccharomyceta (clade), Pezizomycotina (subphylum), leotiomyceta (clade), sordariomyceta (clade), Leotiomycetes (class), Helotiales (order), Sclerotiniaceae (family), Botrytis (genus)
tr|A0A819YMJ6|A0A819YMJ6_9BILA -          ORY85279.1_Cys1      -              3e-17   75.9  34.5   1.2e-06   42.0  14.3   2.5   2   0   0   2   2   2   2 N-acetylmuramoyl-L-alanine amidase domain-containing protein OS=Rotaria magnacalcarata OX=392030 GN=OVN521_LOCUS23977 PE=4 SV=1	Rotaria magnacalcarata	cellular organisms (no rank), Eukaryota (superkingdom), Opisthokonta (clade), Metazoa (kingdom), Eumetazoa (clade), Bilateria (clade), Protostomia (clade), Spiralia (clade), Gnathifera (clade), Rotifera (phylum), Eurotatoria (class), Bdelloidea (subclass), Rotaria (genus)
tr|A0A0C3CXG8|A0A0C3CXG8_OIDMZ -          ORY85279.1_Cys3      -            6.2e-25  100.6  52.6   5.2e-07   43.3  13.3   3.7   3   0   0   3   3   3   3 lysozyme OS=Oidiodendron maius (strain Zn) OX=913774 GN=OIDMADRAFT_34939 PE=3 SV=1	Oidiodendron maius (strain Zn)	cellular organisms (no rank), Eukaryota (superkingdom), Opisthokonta (clade), Fungi (kingdom), Dikarya (subkingdom), Ascomycota (phylum), saccharomyceta (clade), Pezizomycotina (subphylum), leotiomyceta (clade), sordariomyceta (clade), Leotiomycetes (class), Leotiomycetes incertae sedis (no rank), Myxotrichaceae (family), Oidiodendron (genus), Oidiodendron maius (species)
tr|A0A9P5YDS1|A0A9P5YDS1_9AGAR -          ORY21964.1_Cys2      -            4.5e-10   53.1  24.5   2.1e-07   44.6  12.8   2.6   2   0   0   2   2   2   1 lysozyme OS=Collybia nuda OX=64659 GN=BDZ94DRAFT_1281291 PE=3 SV=1	Collybia nuda	cellular organisms (no rank), Eukaryota (superkingdom), Opisthokonta (clade), Fungi (kingdom), Dikarya (subkingdom), Basidiomycota (phylum), Agaricomycotina (subphylum), Agaricomycetes (class), Agaricomycetidae (subclass), Agaricales (order), Tricholomatineae (suborder), Clitocybaceae (family), Collybia (genus)
tr|A0A814CL74|A0A814CL74_9BILA -          ORY21964.1_Cys2      -            1.2e-15   71.0  42.9    0.0078   30.0   7.9   3.6   3   0   0   3   3   3   3 N-acetylmuramoyl-L-alanine amidase domain-containing protein OS=Adineta steineri OX=433720 GN=IZO911_LOCUS14508 PE=4 SV=1	Adineta steineri	cellular organisms (no rank), Eukaryota (superkingdom), Opisthokonta (clade), Metazoa (kingdom), Eumetazoa (clade), Bilateria (clade), Protostomia (clade), Spiralia (clade), Gnathifera (clade), Rotifera (phylum), Eurotatoria (class), Bdelloidea (subclass), Adinetida (order), Adinetidae (family), Adineta (genus)
tr|A0A8H4FLM3|A0A8H4FLM3_COLGL -          ORY85279.1_Cys2      -            1.4e-14   67.5  34.8   8.2e-09   49.0  13.3   2.6   3   0   0   3   3   2   2 Secreted protein OS=Colletotrichum gloeosporioides OX=474922 GN=GCG54_00002804 PE=4 SV=1	Colletotrichum gloeosporioides (Anthracnose fungus) (Glomerella cingulata)	cellular organisms (no rank), Eukaryota (superkingdom), Opisthokonta (clade), Fungi (kingdom), Dikarya (subkingdom), Ascomycota (phylum), saccharomyceta (clade), Pezizomycotina (subphylum), leotiomyceta (clade), sordariomyceta (clade), Sordariomycetes (class), Hypocreomycetidae (subclass), Glomerellales (order), Glomerellaceae (family), Colletotrichum (genus), Colletotrichum gloeosporioides species complex (no rank)
tr|A0A9P9QR17|A0A9P9QR17_9PEZI -          ORY21964.1_Cys2      -            1.5e-05   38.7  30.2    0.0045   30.7  14.8   2.4   2   0   0   2   2   2   1 Uncharacterized protein OS=Leotiomycetes sp. MPI-SDFR-AT-0126 OX=2138324 GN=BKA64DRAFT_703562 PE=4 SV=1	Leotiomycetes sp. MPI-SDFR-AT-0126	cellular organisms (no rank), Eukaryota (superkingdom), Opisthokonta (clade), Fungi (kingdom), Dikarya (subkingdom), Ascomycota (phylum), saccharomyceta (clade), Pezizomycotina (subphylum), leotiomyceta (clade), sordariomyceta (clade), Leotiomycetes (class), unclassified Leotiomycetes (no rank)
tr|A0A4U7AQW9|A0A4U7AQW9_9PEZI -          ORY85279.1_Cys1      -            1.5e-17   76.8  28.9   5.6e-07   43.0  11.0   2.1   2   0   0   2   2   2   2 Uncharacterized protein OS=Elsinoe australis OX=40998 GN=C1H76_7014 PE=4 SV=1	Elsinoe australis	cellular organisms (no rank), Eukaryota (superkingdom), Opisthokonta (clade), Fungi (kingdom), Dikarya (subkingdom), Ascomycota (phylum), saccharomyceta (clade), Pezizomycotina (subphylum), leotiomyceta (clade), dothideomyceta (clade), Dothideomycetes (class), Dothideomycetidae (subclass), Myriangiales (order), Elsinoaceae (family), Elsinoe (genus)
tr|A0A1Y3NFF3|A0A1Y3NFF3_PIRSE -          ORY85279.1_Cys3      -            3.8e-19   82.1  32.8   7.4e-08   46.0  11.4   2.1   2   0   0   2   2   2   2 Uncharacterized protein (Fragment) OS=Piromyces sp. (strain E2) OX=73868 GN=PIROE2DRAFT_43541 PE=4 SV=1	Piromyces sp. (strain E2)	cellular organisms (no rank), Eukaryota (superkingdom), Opisthokonta (clade), Fungi (kingdom), Fungi incertae sedis (no rank), Chytridiomycota (phylum), Chytridiomycota incertae sedis (no rank), Neocallimastigomycetes (class), Neocallimastigales (order), Neocallimastigaceae (family), Piromyces (genus), unclassified Piromyces (no rank)
tr|A0A819BNZ4|A0A819BNZ4_9BILA -          ORY85279.1_Cys2      -            1.3e-21   90.0  31.9   4.7e-10   53.0  12.7   4.3   5   1   0   5   5   2   2 Peptidase M15B domain-containing protein OS=Rotaria socialis OX=392032 GN=KIK155_LOCUS32622 PE=4 SV=1	Rotaria socialis	cellular organisms (no rank), Eukaryota (superkingdom), Opisthokonta (clade), Metazoa (kingdom), Eumetazoa (clade), Bilateria (clade), Protostomia (clade), Spiralia (clade), Gnathifera (clade), Rotifera (phylum), Eurotatoria (class), Bdelloidea (subclass), Rotaria (genus)
tr|A0A822G7R0|A0A822G7R0_9BILA -          ORY85279.1_Cys1      -            6.5e-18   78.0  35.5   1.2e-06   42.0  14.0   2.4   2   0   0   2   2   2   2 N-acetylmuramoyl-L-alanine amidase domain-containing protein OS=Rotaria sp. Silwood1 OX=2762511 GN=PXF425_LOCUS42072 PE=4 SV=1	Rotaria sp. Silwood1	cellular organisms (no rank), Eukaryota (superkingdom), Opisthokonta (clade), Metazoa (kingdom), Eumetazoa (clade), Bilateria (clade), Protostomia (clade), Spiralia (clade), Gnathifera (clade), Rotifera (phylum), Eurotatoria (class), Bdelloidea (subclass), Rotaria (genus), unclassified Rotaria (no rank)
tr|A0A1Y2E8Y7|A0A1Y2E8Y7_9FUNG -          ORY21964.1_Cys1      -            4.7e-13   62.5  31.0   6.1e-05   36.6  12.7   2.0   2   0   0   2   2   2   2 Secreted protein (Fragment) OS=Neocallimastix californiae OX=1754190 GN=LY90DRAFT_405758 PE=4 SV=1	Neocallimastix californiae	cellular organisms (no rank), Eukaryota (superkingdom), Opisthokonta (clade), Fungi (kingdom), Fungi incertae sedis (no rank), Chytridiomycota (phylum), Chytridiomycota incertae sedis (no rank), Neocallimastigomycetes (class), Neocallimastigales (order), Neocallimastigaceae (family), Neocallimastix (genus)
tr|A0A0B4IDX6|A0A0B4IDX6_METMF -          ORY85279.1_Cys3      -            9.2e-15   68.1  31.8   4.8e-08   46.6  10.7   3.8   3   1   0   3   3   2   2 D-alanyl-D-alanine carboxypeptidase (Fragment) OS=Metarhizium majus (strain ARSEF 297) OX=1276143 GN=MAJ_10189 PE=4 SV=1		
tr|R7Z482|R7Z482_CONA1         -          ORY85279.1_Cys3      -            4.5e-09   49.9  11.8   1.1e-08   48.6  11.8   1.7   1   0   0   1   1   1   1 lysozyme OS=Coniosporium apollinis (strain CBS 100218) OX=1168221 GN=W97_07984 PE=4 SV=1	Coniosporium apollinis (strain CBS 100218) (Rock-inhabiting black yeast)	cellular organisms (no rank), Eukaryota (superkingdom), Opisthokonta (clade), Fungi (kingdom), Dikarya (subkingdom), Ascomycota (phylum), saccharomyceta (clade), Pezizomycotina (subphylum), leotiomyceta (clade), dothideomyceta (clade), Dothideomycetes (class), Dothideomycetes incertae sedis (no rank), Coniosporium (genus), Coniosporium apollinis (species)
tr|A0A815BB68|A0A815BB68_9BILA -          ORY85279.1_Cys2      -            1.1e-17   77.5  44.9     1e-07   45.6  11.3   4.1   4   0   0   4   4   2   2 Peptidase M15B domain-containing protein OS=Rotaria sordida OX=392033 GN=JBS370_LOCUS15424 PE=4 SV=1	Rotaria sordida	cellular organisms (no rank), Eukaryota (superkingdom), Opisthokonta (clade), Metazoa (kingdom), Eumetazoa (clade), Bilateria (clade), Protostomia (clade), Spiralia (clade), Gnathifera (clade), Rotifera (phylum), Eurotatoria (class), Bdelloidea (subclass), Rotaria (genus)
tr|A0A292G2Q6|A0A292G2Q6_9METZ -          ORY85279.1_Cys3      -            8.4e-15   68.2  36.5   1.2e-05   38.9  14.6   2.9   2   0   0   2   2   2   2 Lysozyme OS=Trichoplax sp. H2 MB-2014 OX=2020252 GN=Lys PE=2 SV=1	Trichoplax sp. H2 MB-2014	cellular organisms (no rank), Eukaryota (superkingdom), Opisthokonta (clade), Metazoa (kingdom), Eumetazoa (clade), Placozoa (phylum), Uniplacotomia (class), Trichoplacea (order), Trichoplacidae (family), Trichoplax (genus), unclassified Trichoplax (no rank)
tr|A0A817Q814|A0A817Q814_9BILA -          ORY85279.1_Cys3      -              7e-20   84.5  32.9   4.7e-09   49.8  13.9   4.4   5   0   0   5   5   2   2 Peptidase M15B domain-containing protein OS=Rotaria sp. Silwood2 OX=2762512 GN=DRW283_LOCUS42706 PE=4 SV=1	Rotaria sp. Silwood2	cellular organisms (no rank), Eukaryota (superkingdom), Opisthokonta (clade), Metazoa (kingdom), Eumetazoa (clade), Bilateria (clade), Protostomia (clade), Spiralia (clade), Gnathifera (clade), Rotifera (phylum), Eurotatoria (class), Bdelloidea (subclass), Rotaria (genus), unclassified Rotaria (no rank)
tr|D4DA29|D4DA29_TRIVH         -          ORY85279.1_Cys1      -              8e-17   74.5  37.1   7.6e-09   49.0  12.9   3.5   3   1   0   3   3   2   2 Secreted protein OS=Trichophyton verrucosum (strain HKI 0517) OX=663202 GN=TRV_03973 PE=4 SV=1	Trichophyton verrucosum (strain HKI 0517)	cellular organisms (no rank), Eukaryota (superkingdom), Opisthokonta (clade), Fungi (kingdom), Dikarya (subkingdom), Ascomycota (phylum), saccharomyceta (clade), Pezizomycotina (subphylum), leotiomyceta (clade), Eurotiomycetes (class), Eurotiomycetidae (subclass), Onygenales (order), Arthrodermataceae (family), Trichophyton (genus), Trichophyton verrucosum (species)
tr|A0A395MG38|A0A395MG38_9HYPO -          ORY85279.1_Cys1      -            1.3e-16   73.8  32.2   1.7e-09   51.1  11.2   3.8   4   0   0   4   4   2   2 D-alanyl-d-alanine carboxypeptidase OS=Fusarium flagelliforme OX=2675880 GN=FIE12Z_8862 PE=4 SV=1	Fusarium flagelliforme	cellular organisms (no rank), Eukaryota (superkingdom), Opisthokonta (clade), Fungi (kingdom), Dikarya (subkingdom), Ascomycota (phylum), saccharomyceta (clade), Pezizomycotina (subphylum), leotiomyceta (clade), sordariomyceta (clade), Sordariomycetes (class), Hypocreomycetidae (subclass), Hypocreales (order), Nectriaceae (family), Fusarium (genus), Fusarium incarnatum-equiseti species complex (no rank)
tr|C5FPG1|C5FPG1_ARTOC         -          ORY21964.1_Cys1      -            6.9e-06   39.6  33.0         1   23.1   9.5   2.5   2   0   0   2   2   2   2 Uncharacterized protein OS=Arthroderma otae (strain ATCC MYA-4605 / CBS 113480) OX=554155 GN=MCYG_04296 PE=4 SV=1	Arthroderma otae (strain ATCC MYA-4605 / CBS 113480) (Microsporum canis)	cellular organisms (no rank), Eukaryota (superkingdom), Opisthokonta (clade), Fungi (kingdom), Dikarya (subkingdom), Ascomycota (phylum), saccharomyceta (clade), Pezizomycotina (subphylum), leotiomyceta (clade), Eurotiomycetes (class), Eurotiomycetidae (subclass), Onygenales (order), Arthrodermataceae (family), Microsporum (genus), Arthroderma otae (species)
tr|A0A814M2V2|A0A814M2V2_9BILA -          ORY21964.1_Cys2      -            5.6e-08   46.4  26.1    0.0058   30.4   7.9   2.7   2   0   0   2   2   2   2 N-acetylmuramoyl-L-alanine amidase domain-containing protein OS=Adineta steineri OX=433720 GN=BJG266_LOCUS19852 PE=4 SV=1	Adineta steineri	cellular organisms (no rank), Eukaryota (superkingdom), Opisthokonta (clade), Metazoa (kingdom), Eumetazoa (clade), Bilateria (clade), Protostomia (clade), Spiralia (clade), Gnathifera (clade), Rotifera (phylum), Eurotatoria (class), Bdelloidea (subclass), Adinetida (order), Adinetidae (family), Adineta (genus)
tr|A0A8H5G408|A0A8H5G408_9AGAR -          ORY85279.1_Cys1      -              5e-18   78.4  39.0   1.3e-09   51.4  16.6   2.6   1   1   1   2   2   2   2 lysozyme OS=Leucoagaricus leucothites OX=201217 GN=D9756_001262 PE=3 SV=1	Leucoagaricus leucothites	cellular organisms (no rank), Eukaryota (superkingdom), Opisthokonta (clade), Fungi (kingdom), Dikarya (subkingdom), Basidiomycota (phylum), Agaricomycotina (subphylum), Agaricomycetes (class), Agaricomycetidae (subclass), Agaricales (order), Agaricineae (suborder), Agaricaceae (family), Leucoagaricus (genus)
tr|A0A9P5DX85|A0A9P5DX85_9HYPO -          ORY85279.1_Cys1      -            9.4e-18   77.5  42.3   1.4e-10   54.5  11.7   3.2   3   1   0   3   3   2   2 D-alanyl-d-alanine carboxypeptidase OS=Fusarium beomiforme OX=44412 GN=FBEOM_8417 PE=4 SV=1	Fusarium beomiforme	cellular organisms (no rank), Eukaryota (superkingdom), Opisthokonta (clade), Fungi (kingdom), Dikarya (subkingdom), Ascomycota (phylum), saccharomyceta (clade), Pezizomycotina (subphylum), leotiomyceta (clade), sordariomyceta (clade), Sordariomycetes (class), Hypocreomycetidae (subclass), Hypocreales (order), Nectriaceae (family), Fusarium (genus), Fusarium burgessii species complex (no rank)
tr|A0A8J1TWM8|A0A8J1TWM8_OWEFU -          ORY85279.1_Cys3      -            1.6e-11   57.7  50.0    0.0094   29.7  11.5   3.6   3   0   0   3   3   3   2 lysozyme (Fragment) OS=Owenia fusiformis OX=6347 GN=Ofus.G071260 PE=3 SV=1		
tr|A0A914EF53|A0A914EF53_9BILA -          ORY85279.1_Cys2      -            4.3e-30  117.1  93.1     0.004   30.8  11.5   6.8   6   1   1   7   7   6   5 Uncharacterized protein OS=Acrobeloides nanus OX=290746 PE=4 SV=1	Acrobeloides nanus	cellular organisms (no rank), Eukaryota (superkingdom), Opisthokonta (clade), Metazoa (kingdom), Eumetazoa (clade), Bilateria (clade), Protostomia (clade), Ecdysozoa (clade), Nematoda (phylum), Chromadorea (class), Rhabditida (order), Tylenchina (suborder), Cephalobomorpha (infraorder), Cephaloboidea (superfamily), Cephalobidae (family), Acrobeloides (genus)
tr|A0A0F6W1K1|A0A0F6W1K1_9BACT -          ORY85279.1_Cys3      -            8.2e-06   39.4  10.9   8.2e-06   39.4  10.9   2.9   4   0   0   4   4   1   1 Kinase domain protein OS=Sandaracinus amylolyticus OX=927083 GN=DB32_002305 PE=4 SV=1	Sandaracinus amylolyticus	cellular organisms (no rank), Bacteria (superkingdom), Myxococcota (phylum), Polyangia (subclass), Polyangiales (order), Sandaracinaceae (family), Sandaracinus (genus)
tr|A0A8H6XAY1|A0A8H6XAY1_9AGAR -          ORY21964.1_Cys1      -            5.3e-11   56.0  30.8   1.6e-08   48.0  10.5   3.6   4   0   0   4   4   3   1 Uncharacterized protein OS=Mycena sanguinolenta OX=230812 GN=MSAN_02274000 PE=4 SV=1	Mycena sanguinolenta	cellular organisms (no rank), Eukaryota (superkingdom), Opisthokonta (clade), Fungi (kingdom), Dikarya (subkingdom), Basidiomycota (phylum), Agaricomycotina (subphylum), Agaricomycetes (class), Agaricomycetidae (subclass), Agaricales (order), Marasmiineae (suborder), Mycenaceae (family), Mycena (genus)
tr|A0A1Y2BZW9|A0A1Y2BZW9_9FUNG -          ORY85279.1_Cys2      -              2e-19   83.0  35.2   8.1e-08   45.8  13.9   3.5   3   0   0   3   3   2   2 NlpC/P60 domain-containing protein OS=Neocallimastix californiae OX=1754190 GN=LY90DRAFT_704143 PE=3 SV=1	Neocallimastix californiae	cellular organisms (no rank), Eukaryota (superkingdom), Opisthokonta (clade), Fungi (kingdom), Fungi incertae sedis (no rank), Chytridiomycota (phylum), Chytridiomycota incertae sedis (no rank), Neocallimastigomycetes (class), Neocallimastigales (order), Neocallimastigaceae (family), Neocallimastix (genus)
tr|A0A1B7Y4B0|A0A1B7Y4B0_COLHI -          ORY85279.1_Cys3      -              4e-08   46.9  10.7     4e-08   46.9  10.7   2.2   2   0   0   2   2   2   1 Glycoside hydrolase family 24 protein OS=Colletotrichum higginsianum (strain IMI 349063) OX=759273 GN=CH63R_10923 PE=4 SV=1	Colletotrichum higginsianum (strain IMI 349063) (Crucifer anthracnose fungus)	cellular organisms (no rank), Eukaryota (superkingdom), Opisthokonta (clade), Fungi (kingdom), Dikarya (subkingdom), Ascomycota (phylum), saccharomyceta (clade), Pezizomycotina (subphylum), leotiomyceta (clade), sordariomyceta (clade), Sordariomycetes (class), Hypocreomycetidae (subclass), Glomerellales (order), Glomerellaceae (family), Colletotrichum (genus), Colletotrichum destructivum species complex (no rank), Colletotrichum higginsianum (species)
tr|A0A816VLQ8|A0A816VLQ8_9BILA -          ORY85279.1_Cys1      -            3.4e-17   75.7  34.5   1.2e-06   41.9  14.3   2.5   2   0   0   2   2   2   2 N-acetylmuramoyl-L-alanine amidase domain-containing protein OS=Rotaria magnacalcarata OX=392030 GN=WKI299_LOCUS24657 PE=4 SV=1	Rotaria magnacalcarata	cellular organisms (no rank), Eukaryota (superkingdom), Opisthokonta (clade), Metazoa (kingdom), Eumetazoa (clade), Bilateria (clade), Protostomia (clade), Spiralia (clade), Gnathifera (clade), Rotifera (phylum), Eurotatoria (class), Bdelloidea (subclass), Rotaria (genus)
tr|A0A8H6Y596|A0A8H6Y596_9AGAR -          ORY21964.1_Cys2      -            2.3e-22   92.5  32.6   4.3e-09   50.0  11.4   2.3   2   0   0   2   2   2   2 Glycoside hydrolase family 24 protein OS=Mycena venus OX=2733690 GN=MVEN_01182400 PE=4 SV=1	Mycena venus	cellular organisms (no rank), Eukaryota (superkingdom), Opisthokonta (clade), Fungi (kingdom), Dikarya (subkingdom), Basidiomycota (phylum), Agaricomycotina (subphylum), Agaricomycetes (class), Agaricomycetidae (subclass), Agaricales (order), Marasmiineae (suborder), Mycenaceae (family), Mycena (genus)
tr|A0A817SP64|A0A817SP64_9BILA -          ORY85279.1_Cys2      -            6.2e-22   91.0  39.7   4.8e-10   53.0  14.1   3.3   3   0   0   3   3   2   2 Uncharacterized protein (Fragment) OS=Rotaria sp. Silwood2 OX=2762512 GN=DRW283_LOCUS47352 PE=4 SV=1	Rotaria sp. Silwood2	cellular organisms (no rank), Eukaryota (superkingdom), Opisthokonta (clade), Metazoa (kingdom), Eumetazoa (clade), Bilateria (clade), Protostomia (clade), Spiralia (clade), Gnathifera (clade), Rotifera (phylum), Eurotatoria (class), Bdelloidea (subclass), Rotaria (genus), unclassified Rotaria (no rank)
tr|X0C7L8|X0C7L8_FUSOX         -          ORY85279.1_Cys1      -            5.5e-16   71.8  33.5   1.4e-09   51.4  11.5   4.1   3   1   1   4   4   2   2 Secreted protein OS=Fusarium oxysporum f. sp. raphani 54005 OX=1089458 GN=FOQG_07213 PE=4 SV=1	Fusarium oxysporum f. sp. raphani 54005	cellular organisms (no rank), Eukaryota (superkingdom), Opisthokonta (clade), Fungi (kingdom), Dikarya (subkingdom), Ascomycota (phylum), saccharomyceta (clade), Pezizomycotina (subphylum), leotiomyceta (clade), sordariomyceta (clade), Sordariomycetes (class), Hypocreomycetidae (subclass), Hypocreales (order), Nectriaceae (family), Fusarium (genus), Fusarium oxysporum species complex (no rank), Fusarium oxysporum (species), Fusarium oxysporum f. sp. raphani (no rank)
tr|A0A9P4PC79|A0A9P4PC79_9PLEO -          ORY21964.1_Cys1      -              4e-18   78.8  38.2   8.9e-10   52.0  13.9   3.4   3   0   0   3   3   2   2 NlpC/P60 domain-containing protein OS=Karstenula rhodostoma CBS 690.94 OX=1392251 GN=P171DRAFT_499946 PE=3 SV=1	Karstenula rhodostoma CBS 690.94	cellular organisms (no rank), Eukaryota (superkingdom), Opisthokonta (clade), Fungi (kingdom), Dikarya (subkingdom), Ascomycota (phylum), saccharomyceta (clade), Pezizomycotina (subphylum), leotiomyceta (clade), dothideomyceta (clade), Dothideomycetes (class), Pleosporomycetidae (subclass), Pleosporales (order), Massarineae (suborder), Didymosphaeriaceae (family), Karstenula (genus), Karstenula rhodostoma (species)
tr|A0A4Z1FMP5|A0A4Z1FMP5_9HELO -          ORY85279.1_Cys1      -            3.9e-16   72.3  37.5   1.4e-05   38.5  17.0   3.1   2   0   0   2   2   2   2 Glycoside hydrolase family 25 protein OS=Botrytis paeoniae OX=278948 GN=BPAE_0154g00020 PE=3 SV=1	Botrytis paeoniae	cellular organisms (no rank), Eukaryota (superkingdom), Opisthokonta (clade), Fungi (kingdom), Dikarya (subkingdom), Ascomycota (phylum), saccharomyceta (clade), Pezizomycotina (subphylum), leotiomyceta (clade), sordariomyceta (clade), Leotiomycetes (class), Helotiales (order), Sclerotiniaceae (family), Botrytis (genus)
tr|A0A9W4RRM8|A0A9W4RRM8_9PEZI -          ORY85279.1_Cys1      -              2e-18   79.6  37.9   1.9e-10   54.1  15.1   3.9   4   1   0   4   4   2   2 Secreted protein OS=Colletotrichum noveboracense OX=2664923 GN=CGXH109_LOCUS54252 PE=4 SV=1	Colletotrichum noveboracense	cellular organisms (no rank), Eukaryota (superkingdom), Opisthokonta (clade), Fungi (kingdom), Dikarya (subkingdom), Ascomycota (phylum), saccharomyceta (clade), Pezizomycotina (subphylum), leotiomyceta (clade), sordariomyceta (clade), Sordariomycetes (class), Hypocreomycetidae (subclass), Glomerellales (order), Glomerellaceae (family), Colletotrichum (genus), Colletotrichum gloeosporioides species complex (no rank)
tr|A0A815IDH9|A0A815IDH9_9BILA -          ORY85279.1_Cys2      -            4.5e-23   94.7  39.3   1.7e-10   54.4  13.0   2.8   3   0   0   3   3   2   2 Uncharacterized protein (Fragment) OS=Rotaria sordida OX=392033 GN=SEV965_LOCUS29507 PE=4 SV=1	Rotaria sordida	cellular organisms (no rank), Eukaryota (superkingdom), Opisthokonta (clade), Metazoa (kingdom), Eumetazoa (clade), Bilateria (clade), Protostomia (clade), Spiralia (clade), Gnathifera (clade), Rotifera (phylum), Eurotatoria (class), Bdelloidea (subclass), Rotaria (genus)
tr|T0M5B6|T0M5B6_COLGC         -          ORY85279.1_Cys2      -            2.4e-14   66.7  34.9   1.4e-08   48.3  13.5   2.6   3   0   0   3   3   2   2 Uncharacterized protein OS=Colletotrichum gloeosporioides (strain Cg-14) OX=1237896 GN=CGLO_04012 PE=4 SV=1	Colletotrichum gloeosporioides (strain Cg-14) (Anthracnose fungus) (Glomerella cingulata)	cellular organisms (no rank), Eukaryota (superkingdom), Opisthokonta (clade), Fungi (kingdom), Dikarya (subkingdom), Ascomycota (phylum), saccharomyceta (clade), Pezizomycotina (subphylum), leotiomyceta (clade), sordariomyceta (clade), Sordariomycetes (class), Hypocreomycetidae (subclass), Glomerellales (order), Glomerellaceae (family), Colletotrichum (genus), Colletotrichum gloeosporioides species complex (no rank), Colletotrichum gloeosporioides (species)
tr|A0A447CJ03|A0A447CJ03_PODCO -          ORY85279.1_Cys1      -            1.6e-11   57.5  33.3   4.7e-06   40.0  12.7   3.1   3   1   0   3   3   2   2 Uncharacterized protein OS=Podospora comata OX=48703 GN=PODCO_610210 PE=4 SV=1		
tr|A0A815V4K9|A0A815V4K9_9BILA -          ORY85279.1_Cys3      -              4e-11   56.4  31.9    0.0027   31.4  12.6   2.6   2   1   0   2   2   2   2 N-acetylmuramoyl-L-alanine amidase domain-containing protein OS=Rotaria magnacalcarata OX=392030 GN=BYL167_LOCUS19708 PE=4 SV=1	Rotaria magnacalcarata	cellular organisms (no rank), Eukaryota (superkingdom), Opisthokonta (clade), Metazoa (kingdom), Eumetazoa (clade), Bilateria (clade), Protostomia (clade), Spiralia (clade), Gnathifera (clade), Rotifera (phylum), Eurotatoria (class), Bdelloidea (subclass), Rotaria (genus)
tr|A0A1Y2EQZ7|A0A1Y2EQZ7_9FUNG -          ORY85279.1_Cys3      -             1e-209  692.1 553.4   3.9e-06   40.5  15.5  27.7  28   0   0  28  28  27  26 Uncharacterized protein OS=Neocallimastix californiae OX=1754190 GN=LY90DRAFT_378505 PE=4 SV=1	Neocallimastix californiae	cellular organisms (no rank), Eukaryota (superkingdom), Opisthokonta (clade), Fungi (kingdom), Fungi incertae sedis (no rank), Chytridiomycota (phylum), Chytridiomycota incertae sedis (no rank), Neocallimastigomycetes (class), Neocallimastigales (order), Neocallimastigaceae (family), Neocallimastix (genus)
tr|A0A818Y4N1|A0A818Y4N1_9BILA -          ORY85279.1_Cys3      -              7e-09   49.3  24.6    0.0057   30.3   6.9   2.7   2   0   0   2   2   2   2 N-acetylmuramoyl-L-alanine amidase domain-containing protein OS=Adineta steineri OX=433720 GN=OKA104_LOCUS15552 PE=4 SV=1	Adineta steineri	cellular organisms (no rank), Eukaryota (superkingdom), Opisthokonta (clade), Metazoa (kingdom), Eumetazoa (clade), Bilateria (clade), Protostomia (clade), Spiralia (clade), Gnathifera (clade), Rotifera (phylum), Eurotatoria (class), Bdelloidea (subclass), Adinetida (order), Adinetidae (family), Adineta (genus)
tr|U1G5B1|U1G5B1_ENDPU         -          ORY85279.1_Cys3      -            5.7e-15   68.8  28.9   1.5e-05   38.6   6.7   2.7   2   0   0   2   2   2   2 Uncharacterized protein OS=Endocarpon pusillum (strain Z07020 / HMAS-L-300199) OX=1263415 GN=EPUS_02803 PE=4 SV=1	Endocarpon pusillum (strain Z07020 / HMAS-L-300199) (Lichen-forming fungus)	cellular organisms (no rank), Eukaryota (superkingdom), Opisthokonta (clade), Fungi (kingdom), Dikarya (subkingdom), Ascomycota (phylum), saccharomyceta (clade), Pezizomycotina (subphylum), leotiomyceta (clade), Eurotiomycetes (class), Chaetothyriomycetidae (subclass), Verrucariales (order), Verrucariaceae (family), Endocarpon (genus), Endocarpon pusillum (species)
tr|A0A9N9YC35|A0A9N9YC35_9HYPO -          ORY85279.1_Cys1      -            4.8e-14   65.6  32.9   2.2e-08   47.5  11.1   4.1   4   0   0   4   4   2   2 Uncharacterized protein OS=Clonostachys rhizophaga OX=160324 GN=CRHIZ90672A_00018671 PE=4 SV=1	Clonostachys rhizophaga	cellular organisms (no rank), Eukaryota (superkingdom), Opisthokonta (clade), Fungi (kingdom), Dikarya (subkingdom), Ascomycota (phylum), saccharomyceta (clade), Pezizomycotina (subphylum), leotiomyceta (clade), sordariomyceta (clade), Sordariomycetes (class), Hypocreomycetidae (subclass), Hypocreales (order), Bionectriaceae (family), Clonostachys (genus)
tr|A0A1B8AYI3|A0A1B8AYI3_FUSPO -          ORY85279.1_Cys1      -            8.8e-17   74.4  33.2     3e-10   53.5  11.5   3.7   3   1   1   4   4   2   2 Secreted protein OS=Fusarium poae OX=36050 GN=FPOA_06114 PE=4 SV=1	Fusarium poae	cellular organisms (no rank), Eukaryota (superkingdom), Opisthokonta (clade), Fungi (kingdom), Dikarya (subkingdom), Ascomycota (phylum), saccharomyceta (clade), Pezizomycotina (subphylum), leotiomyceta (clade), sordariomyceta (clade), Sordariomycetes (class), Hypocreomycetidae (subclass), Hypocreales (order), Nectriaceae (family), Fusarium (genus), Fusarium sambucinum species complex (no rank)
tr|A0A1B7NWL3|A0A1B7NWL3_9EURO -          ORY85279.1_Cys3      -            1.9e-19   83.1  43.7   0.00086   33.0  12.5   3.7   3   0   0   3   3   3   3 Secreted protein OS=Emergomyces africanus OX=1955775 GN=ACJ72_04488 PE=4 SV=1	Emergomyces africanus	cellular organisms (no rank), Eukaryota (superkingdom), Opisthokonta (clade), Fungi (kingdom), Dikarya (subkingdom), Ascomycota (phylum), saccharomyceta (clade), Pezizomycotina (subphylum), leotiomyceta (clade), Eurotiomycetes (class), Eurotiomycetidae (subclass), Onygenales (order), Ajellomycetaceae (family), Emergomyces (genus)
tr|A0A814VAU8|A0A814VAU8_9BILA -          ORY85279.1_Cys1      -            7.8e-16   71.3  42.3   1.7e-06   41.5  15.9   3.4   3   0   0   3   3   2   2 Peptidase M23 domain-containing protein OS=Rotaria sordida OX=392033 GN=RFH988_LOCUS23809 PE=4 SV=1	Rotaria sordida	cellular organisms (no rank), Eukaryota (superkingdom), Opisthokonta (clade), Metazoa (kingdom), Eumetazoa (clade), Bilateria (clade), Protostomia (clade), Spiralia (clade), Gnathifera (clade), Rotifera (phylum), Eurotatoria (class), Bdelloidea (subclass), Rotaria (genus)
tr|A0A8J5TP97|A0A8J5TP97_FUSOX -          ORY85279.1_Cys1      -            6.6e-16   71.6  34.2   1.4e-09   51.4  11.5   4.1   3   1   1   4   4   2   2 Putative secreted protein OS=Fusarium oxysporum f. sp. rapae OX=485398 GN=Forpe1208_v013104 PE=4 SV=1	Fusarium oxysporum f. sp. rapae	cellular organisms (no rank), Eukaryota (superkingdom), Opisthokonta (clade), Fungi (kingdom), Dikarya (subkingdom), Ascomycota (phylum), saccharomyceta (clade), Pezizomycotina (subphylum), leotiomyceta (clade), sordariomyceta (clade), Sordariomycetes (class), Hypocreomycetidae (subclass), Hypocreales (order), Nectriaceae (family), Fusarium (genus), Fusarium oxysporum species complex (no rank), Fusarium oxysporum (species)
tr|R7YW49|R7YW49_CONA1         -          ORY21964.1_Cys2      -              4e-11   56.5  28.7   0.00016   35.3   9.8   2.8   2   1   1   3   3   2   2 Uncharacterized protein OS=Coniosporium apollinis (strain CBS 100218) OX=1168221 GN=W97_05388 PE=4 SV=1	Coniosporium apollinis (strain CBS 100218) (Rock-inhabiting black yeast)	cellular organisms (no rank), Eukaryota (superkingdom), Opisthokonta (clade), Fungi (kingdom), Dikarya (subkingdom), Ascomycota (phylum), saccharomyceta (clade), Pezizomycotina (subphylum), leotiomyceta (clade), dothideomyceta (clade), Dothideomycetes (class), Dothideomycetes incertae sedis (no rank), Coniosporium (genus), Coniosporium apollinis (species)
tr|A0A9P4YBP9|A0A9P4YBP9_CRYPA -          ORY85279.1_Cys1      -            3.6e-27  107.6  65.8   1.5e-07   44.8  12.0   4.1   4   0   0   4   4   3   3 lysozyme OS=Cryphonectria parasitica EP155 OX=660469 GN=M406DRAFT_105216 PE=3 SV=1	Cryphonectria parasitica EP155	cellular organisms (no rank), Eukaryota (superkingdom), Opisthokonta (clade), Fungi (kingdom), Dikarya (subkingdom), Ascomycota (phylum), saccharomyceta (clade), Pezizomycotina (subphylum), leotiomyceta (clade), sordariomyceta (clade), Sordariomycetes (class), Sordariomycetidae (subclass), Diaporthales (order), Cryphonectriaceae (family), Cryphonectria-Endothia species complex (no rank), Cryphonectria (genus), Cryphonectria parasitica (species)
tr|A0A395T5U5|A0A395T5U5_9HYPO -          ORY85279.1_Cys2      -            9.5e-17   74.4  33.9   2.4e-10   54.0  11.2   3.7   3   1   1   4   4   2   2 D-alanyl-d-alanine carboxypeptidase OS=Fusarium longipes OX=694270 GN=FLONG3_1658 PE=4 SV=1	Fusarium longipes	cellular organisms (no rank), Eukaryota (superkingdom), Opisthokonta (clade), Fungi (kingdom), Dikarya (subkingdom), Ascomycota (phylum), saccharomyceta (clade), Pezizomycotina (subphylum), leotiomyceta (clade), sordariomyceta (clade), Sordariomycetes (class), Hypocreomycetidae (subclass), Hypocreales (order), Nectriaceae (family), Fusarium (genus), Fusarium sambucinum species complex (no rank)
tr|A0A447CF27|A0A447CF27_PODCO -          ORY85279.1_Cys1      -            3.8e-14   66.0  34.2     4e-06   40.3  15.2   2.6   2   1   0   2   2   2   2 Uncharacterized protein OS=Podospora comata OX=48703 GN=PODCO_511480 PE=4 SV=1		
tr|A0A6A6INE8|A0A6A6INE8_9PLEO -          ORY85279.1_Cys2      -            7.9e-17   74.7  47.0   4.2e-10   53.2   9.7   3.7   4   0   0   4   4   2   2 Secreted protein OS=Trematosphaeria pertusa OX=390896 GN=BU26DRAFT_602161 PE=4 SV=1	Trematosphaeria pertusa	cellular organisms (no rank), Eukaryota (superkingdom), Opisthokonta (clade), Fungi (kingdom), Dikarya (subkingdom), Ascomycota (phylum), saccharomyceta (clade), Pezizomycotina (subphylum), leotiomyceta (clade), dothideomyceta (clade), Dothideomycetes (class), Pleosporomycetidae (subclass), Pleosporales (order), Massarineae (suborder), Trematosphaeriaceae (family), Trematosphaeria (genus)
tr|A0A815JFK4|A0A815JFK4_9BILA -          ORY85279.1_Cys3      -            3.9e-09   50.1  30.1    0.0018   31.9   9.3   2.7   2   0   0   2   2   2   2 N-acetylmuramoyl-L-alanine amidase domain-containing protein OS=Rotaria magnacalcarata OX=392030 GN=BYL167_LOCUS11127 PE=4 SV=1	Rotaria magnacalcarata	cellular organisms (no rank), Eukaryota (superkingdom), Opisthokonta (clade), Metazoa (kingdom), Eumetazoa (clade), Bilateria (clade), Protostomia (clade), Spiralia (clade), Gnathifera (clade), Rotifera (phylum), Eurotatoria (class), Bdelloidea (subclass), Rotaria (genus)
tr|A0A2B7XCU1|A0A2B7XCU1_9EURO -          ORY21964.1_Cys2      -              6e-26  103.9  59.7   0.00064   33.4  11.6   4.7   4   0   0   4   4   4   4 Secreted protein OS=Blastomyces parvus OX=2060905 GN=GX51_02180 PE=4 SV=1	Blastomyces parvus	cellular organisms (no rank), Eukaryota (superkingdom), Opisthokonta (clade), Fungi (kingdom), Dikarya (subkingdom), Ascomycota (phylum), saccharomyceta (clade), Pezizomycotina (subphylum), leotiomyceta (clade), Eurotiomycetes (class), Eurotiomycetidae (subclass), Onygenales (order), Ajellomycetaceae (family), Blastomyces (genus)
tr|A0A947GA25|A0A947GA25_UNCDE -          ORY21964.1_Cys2      -            3.2e-05   37.6  10.3   3.2e-05   37.6  10.3   2.3   2   0   0   2   2   1   1 Uncharacterized protein OS=Deltaproteobacteria bacterium OX=2026735 GN=KJO07_24435 PE=4 SV=1	Deltaproteobacteria bacterium	cellular organisms (no rank), Bacteria (superkingdom), Myxococcota (phylum), Myxococcia (class), unclassified Myxococcia (no rank)
tr|A0A559MIL8|A0A559MIL8_9HELO -          ORY21964.1_Cys2      -            8.7e-17   74.6  34.7   2.2e-07   44.5  15.1   3.9   4   0   0   4   4   2   2 Counting factor 50 OS=Lachnellula willkommii OX=215461 GN=cf50-1 PE=3 SV=1	Lachnellula willkommii	cellular organisms (no rank), Eukaryota (superkingdom), Opisthokonta (clade), Fungi (kingdom), Dikarya (subkingdom), Ascomycota (phylum), saccharomyceta (clade), Pezizomycotina (subphylum), leotiomyceta (clade), sordariomyceta (clade), Leotiomycetes (class), Helotiales (order), Lachnaceae (family), Lachnellula (genus)
tr|A0A3N4KMR6|A0A3N4KMR6_9PEZI -          ORY21964.1_Cys2      -              2e-15   70.2  33.7   5.3e-09   49.7  11.5   2.4   2   1   0   2   2   2   2 Uncharacterized protein OS=Morchella conica CCBAS932 OX=1392247 GN=P167DRAFT_513886 PE=4 SV=1	Morchella conica CCBAS932	cellular organisms (no rank), Eukaryota (superkingdom), Opisthokonta (clade), Fungi (kingdom), Dikarya (subkingdom), Ascomycota (phylum), saccharomyceta (clade), Pezizomycotina (subphylum), Pezizomycetes (class), Pezizales (order), Morchellaceae (family), Morchella (genus), Morchella conica (species)
tr|V4AC49|V4AC49_LOTGI         -          ORY85279.1_Cys1      -            2.6e-09   50.5  40.1    0.0017   31.9  16.8   4.6   5   1   1   6   6   2   2 Peptidase M23 domain-containing protein OS=Lottia gigantea OX=225164 GN=LOTGIDRAFT_163736 PE=4 SV=1	Lottia gigantea (Giant owl limpet)	cellular organisms (no rank), Eukaryota (superkingdom), Opisthokonta (clade), Metazoa (kingdom), Eumetazoa (clade), Bilateria (clade), Protostomia (clade), Spiralia (clade), Lophotrochozoa (clade), Mollusca (phylum), Gastropoda (class), Patellogastropoda (subclass), Lottioidea (superfamily), Lottiidae (family), Lottia (genus)
tr|A0A9Q0B4W4|A0A9Q0B4W4_9PEZI -          ORY85279.1_Cys3      -            1.6e-09   51.3  29.7   0.00073   33.2   6.8   2.6   2   0   0   2   2   2   2 Secreted protein OS=Colletotrichum abscissum OX=1671311 GN=CABS02_04633 PE=4 SV=1	Colletotrichum abscissum	cellular organisms (no rank), Eukaryota (superkingdom), Opisthokonta (clade), Fungi (kingdom), Dikarya (subkingdom), Ascomycota (phylum), saccharomyceta (clade), Pezizomycotina (subphylum), leotiomyceta (clade), sordariomyceta (clade), Sordariomycetes (class), Hypocreomycetidae (subclass), Glomerellales (order), Glomerellaceae (family), Colletotrichum (genus), Colletotrichum acutatum species complex (no rank)
tr|A0AAE8MXA1|A0AAE8MXA1_9PEZI -          ORY85279.1_Cys3      -            6.6e-07   42.9   6.3   1.2e-06   42.1   6.3   1.5   1   1   0   1   1   1   1 Uncharacterized protein OS=Cephalotrichum gorgonifer OX=2041049 GN=DNG_04071 PE=4 SV=1	Cephalotrichum gorgonifer	cellular organisms (no rank), Eukaryota (superkingdom), Opisthokonta (clade), Fungi (kingdom), Dikarya (subkingdom), Ascomycota (phylum), saccharomyceta (clade), Pezizomycotina (subphylum), leotiomyceta (clade), sordariomyceta (clade), Sordariomycetes (class), Hypocreomycetidae (subclass), Microascales (order), Microascaceae (family), Cephalotrichum (genus)
tr|A0A819YY79|A0A819YY79_9BILA -          ORY85279.1_Cys2      -            7.7e-12   58.7  27.8   3.2e-09   50.3  13.8   4.7   6   0   0   6   6   2   2 Peptidase M15B domain-containing protein OS=Rotaria sordida OX=392033 GN=OTI717_LOCUS36790 PE=4 SV=1	Rotaria sordida	cellular organisms (no rank), Eukaryota (superkingdom), Opisthokonta (clade), Metazoa (kingdom), Eumetazoa (clade), Bilateria (clade), Protostomia (clade), Spiralia (clade), Gnathifera (clade), Rotifera (phylum), Eurotatoria (class), Bdelloidea (subclass), Rotaria (genus)
tr|A0A6A6DUC8|A0A6A6DUC8_9PEZI -          ORY21964.1_Cys2      -            8.9e-13   61.8  32.7   7.3e-06   39.6  13.3   4.0   4   1   0   4   4   2   2 Uncharacterized protein OS=Zopfia rhizophila CBS 207.26 OX=1314779 GN=K469DRAFT_670457 PE=3 SV=1	Zopfia rhizophila CBS 207.26	cellular organisms (no rank), Eukaryota (superkingdom), Opisthokonta (clade), Fungi (kingdom), Dikarya (subkingdom), Ascomycota (phylum), saccharomyceta (clade), Pezizomycotina (subphylum), leotiomyceta (clade), dothideomyceta (clade), Dothideomycetes (class), Dothideomycetes incertae sedis (no rank), Zopfiaceae (family), Zopfia (genus), Zopfia rhizophila (species)
tr|A0A7S3H2K7|A0A7S3H2K7_9STRA -          ORY85279.1_Cys3      -            9.7e-14   64.8  43.8   7.1e-06   39.6  15.2   3.1   3   0   0   3   3   2   2 Peptidase M15B domain-containing protein OS=Spumella elongata OX=89044 GN=SELO1098_LOCUS11926 PE=4 SV=1	Spumella elongata	cellular organisms (no rank), Eukaryota (superkingdom), Sar (clade), Stramenopiles (clade), Ochrophyta (clade), Chrysophyceae (class), Chromulinales (order), Chromulinaceae (family), Spumella (genus)
tr|A0A1J7IGV6|A0A1J7IGV6_9PEZI -          ORY85279.1_Cys1      -            9.1e-14   64.7  30.5   2.3e-05   37.8  12.3   2.8   2   1   1   3   3   2   2 Secreted protein OS=Coniochaeta ligniaria NRRL 30616 OX=1408157 GN=CONLIGDRAFT_646844 PE=4 SV=1	Coniochaeta ligniaria NRRL 30616	cellular organisms (no rank), Eukaryota (superkingdom), Opisthokonta (clade), Fungi (kingdom), Dikarya (subkingdom), Ascomycota (phylum), saccharomyceta (clade), Pezizomycotina (subphylum), leotiomyceta (clade), sordariomyceta (clade), Sordariomycetes (class), Sordariomycetidae (subclass), Coniochaetales (order), Coniochaetaceae (family), Coniochaeta (genus), Coniochaeta ligniaria (species)
tr|A0A1Y1UUI0|A0A1Y1UUI0_9FUNG -          ORY21964.1_Cys1      -            1.6e-18   80.0  36.7   3.6e-07   43.7  15.5   2.8   2   0   0   2   2   2   2 NlpC/P60 domain-containing protein OS=Piromyces finnis OX=1754191 GN=BCR36DRAFT_416588 PE=3 SV=1	Piromyces finnis	cellular organisms (no rank), Eukaryota (superkingdom), Opisthokonta (clade), Fungi (kingdom), Fungi incertae sedis (no rank), Chytridiomycota (phylum), Chytridiomycota incertae sedis (no rank), Neocallimastigomycetes (class), Neocallimastigales (order), Neocallimastigaceae (family), Piromyces (genus)
tr|A0A8H6N8M0|A0A8H6N8M0_9PEZI -          ORY85279.1_Cys1      -            8.2e-18   77.7  35.9   1.1e-10   54.8  11.9   3.4   3   0   0   3   3   2   2 Secreted protein OS=Colletotrichum plurivorum OX=2175906 GN=CPLU01_11253 PE=4 SV=1	Colletotrichum plurivorum	cellular organisms (no rank), Eukaryota (superkingdom), Opisthokonta (clade), Fungi (kingdom), Dikarya (subkingdom), Ascomycota (phylum), saccharomyceta (clade), Pezizomycotina (subphylum), leotiomyceta (clade), sordariomyceta (clade), Sordariomycetes (class), Hypocreomycetidae (subclass), Glomerellales (order), Glomerellaceae (family), Colletotrichum (genus), Colletotrichum orchidearum species complex (no rank)
tr|A0A814C895|A0A814C895_9BILA -          ORY85279.1_Cys3      -            8.8e-16   71.3  37.9   1.4e-07   45.1  16.0   4.1   5   0   0   5   5   2   2 Peptidase M15B domain-containing protein OS=Adineta steineri OX=433720 GN=VCS650_LOCUS11240 PE=4 SV=1	Adineta steineri	cellular organisms (no rank), Eukaryota (superkingdom), Opisthokonta (clade), Metazoa (kingdom), Eumetazoa (clade), Bilateria (clade), Protostomia (clade), Spiralia (clade), Gnathifera (clade), Rotifera (phylum), Eurotatoria (class), Bdelloidea (subclass), Adinetida (order), Adinetidae (family), Adineta (genus)
tr|A0A821FKS5|A0A821FKS5_9BILA -          ORY85279.1_Cys3      -            9.1e-21   87.3  35.6   8.7e-10   52.2  15.9   4.5   5   0   0   5   5   2   2 Peptidase M15B domain-containing protein OS=Rotaria sp. Silwood2 OX=2762512 GN=SJO388_LOCUS37482 PE=4 SV=1	Rotaria sp. Silwood2	cellular organisms (no rank), Eukaryota (superkingdom), Opisthokonta (clade), Metazoa (kingdom), Eumetazoa (clade), Bilateria (clade), Protostomia (clade), Spiralia (clade), Gnathifera (clade), Rotifera (phylum), Eurotatoria (class), Bdelloidea (subclass), Rotaria (genus), unclassified Rotaria (no rank)
tr|A0A9P4JD30|A0A9P4JD30_9PLEO -          ORY21964.1_Cys2      -            5.8e-13   62.4  28.6     2e-05   38.2  10.5   4.3   5   0   0   5   5   2   2 Uncharacterized protein OS=Delitschia confertaspora ATCC 74209 OX=1513339 GN=GQ43DRAFT_425006 PE=3 SV=1	Delitschia confertaspora ATCC 74209	cellular organisms (no rank), Eukaryota (superkingdom), Opisthokonta (clade), Fungi (kingdom), Dikarya (subkingdom), Ascomycota (phylum), saccharomyceta (clade), Pezizomycotina (subphylum), leotiomyceta (clade), dothideomyceta (clade), Dothideomycetes (class), Pleosporomycetidae (subclass), Pleosporales (order), Delitschiaceae (family), Delitschia (genus), Delitschia confertaspora (species)
tr|A0A6G1FUQ0|A0A6G1FUQ0_9PEZI -          ORY21964.1_Cys1      -            9.3e-13   61.6  38.5   0.00038   34.0   3.1   4.0   4   0   0   4   4   3   2 Uncharacterized protein OS=Eremomyces bilateralis CBS 781.70 OX=1392243 GN=P152DRAFT_484581 PE=4 SV=1	Eremomyces bilateralis CBS 781.70	cellular organisms (no rank), Eukaryota (superkingdom), Opisthokonta (clade), Fungi (kingdom), Dikarya (subkingdom), Ascomycota (phylum), saccharomyceta (clade), Pezizomycotina (subphylum), leotiomyceta (clade), dothideomyceta (clade), Dothideomycetes (class), Dothideomycetes incertae sedis (no rank), Eremomycetales (order), Eremomycetaceae (family), Eremomyces (genus), Eremomyces bilateralis (species)
tr|A0A8H7UFF1|A0A8H7UFF1_MORIS -          ORY85279.1_Cys1      -            2.1e-13   63.6  29.5   6.7e-07   42.7   9.8   2.7   2   1   0   2   2   2   2 Uncharacterized protein OS=Mortierella isabellina OX=91625 GN=INT43_008011 PE=4 SV=1	Mortierella isabellina (Filamentous fungus) (Umbelopsis isabellina)	cellular organisms (no rank), Eukaryota (superkingdom), Opisthokonta (clade), Fungi (kingdom), Fungi incertae sedis (no rank), Mucoromycota (phylum), Mucoromycotina (subphylum), Umbelopsidomycetes (class), Umbelopsidales (order), Umbelopsidaceae (family), Umbelopsis (genus)
tr|A0A9W9CEC3|A0A9W9CEC3_9PLEO -          ORY21964.1_Cys1      -            3.6e-18   78.9  39.3     3e-09   50.4  14.9   3.3   3   0   0   3   3   2   2 NlpC/P60 domain-containing protein OS=Didymosphaeria variabile OX=1932322 GN=N0V89_002079 PE=3 SV=1	Didymosphaeria variabile	cellular organisms (no rank), Eukaryota (superkingdom), Opisthokonta (clade), Fungi (kingdom), Dikarya (subkingdom), Ascomycota (phylum), saccharomyceta (clade), Pezizomycotina (subphylum), leotiomyceta (clade), dothideomyceta (clade), Dothideomycetes (class), Pleosporomycetidae (subclass), Pleosporales (order), Massarineae (suborder), Didymosphaeriaceae (family), Didymosphaeria (genus)
tr|A0A818KGI5|A0A818KGI5_9BILA -          ORY85279.1_Cys1      -            1.7e-07   44.6  31.1    0.0013   32.3  10.4   2.4   2   0   0   2   2   2   2 N-acetylmuramoyl-L-alanine amidase domain-containing protein OS=Rotaria socialis OX=392032 GN=FME351_LOCUS19901 PE=4 SV=1	Rotaria socialis	cellular organisms (no rank), Eukaryota (superkingdom), Opisthokonta (clade), Metazoa (kingdom), Eumetazoa (clade), Bilateria (clade), Protostomia (clade), Spiralia (clade), Gnathifera (clade), Rotifera (phylum), Eurotatoria (class), Bdelloidea (subclass), Rotaria (genus)
tr|A0A9P8ZT83|A0A9P8ZT83_9AGAM -          ORY21964.1_Cys2      -            1.2e-13   64.6  35.4   7.1e-06   39.7  14.4   3.4   3   1   0   3   3   2   2 NlpC/P60 domain-containing protein OS=Auriculariales sp. MPI-PUGE-AT-0066 OX=2829486 GN=BKA62DRAFT_757759 PE=3 SV=1	Auriculariales sp. MPI-PUGE-AT-0066	cellular organisms (no rank), Eukaryota (superkingdom), Opisthokonta (clade), Fungi (kingdom), Dikarya (subkingdom), Basidiomycota (phylum), Agaricomycotina (subphylum), Agaricomycetes (class), Agaricomycetes incertae sedis (no rank), Auriculariales (order), unclassified Auriculariales (no rank)
tr|A0A814WDR1|A0A814WDR1_ADIRI -          ORY85279.1_Cys3      -            1.2e-15   70.9  40.1   8.6e-08   45.8  13.3   3.8   4   0   0   4   4   2   2 Peptidase M15B domain-containing protein OS=Adineta ricciae OX=249248 GN=EDS130_LOCUS25153 PE=4 SV=1	Adineta ricciae (Rotifer)	cellular organisms (no rank), Eukaryota (superkingdom), Opisthokonta (clade), Metazoa (kingdom), Eumetazoa (clade), Bilateria (clade), Protostomia (clade), Spiralia (clade), Gnathifera (clade), Rotifera (phylum), Eurotatoria (class), Bdelloidea (subclass), Adinetida (order), Adinetidae (family), Adineta (genus)
tr|A0A813RSU2|A0A813RSU2_9BILA -          ORY85279.1_Cys3      -              3e-06   40.8  14.0     3e-06   40.8  14.0   3.3   4   0   0   4   4   1   1 CBM1 domain-containing protein OS=Adineta steineri OX=433720 GN=BJG266_LOCUS4370 PE=4 SV=1	Adineta steineri	cellular organisms (no rank), Eukaryota (superkingdom), Opisthokonta (clade), Metazoa (kingdom), Eumetazoa (clade), Bilateria (clade), Protostomia (clade), Spiralia (clade), Gnathifera (clade), Rotifera (phylum), Eurotatoria (class), Bdelloidea (subclass), Adinetida (order), Adinetidae (family), Adineta (genus)
tr|A0A0J8S208|A0A0J8S208_COCIT -          ORY85279.1_Cys1      -            4.5e-15   68.9  34.5   1.8e-08   47.8  13.0   3.3   4   0   0   4   4   2   2 Secreted protein OS=Coccidioides immitis H538.4 OX=396776 GN=CIHG_08926 PE=4 SV=1	Coccidioides immitis H538.4	cellular organisms (no rank), Eukaryota (superkingdom), Opisthokonta (clade), Fungi (kingdom), Dikarya (subkingdom), Ascomycota (phylum), saccharomyceta (clade), Pezizomycotina (subphylum), leotiomyceta (clade), Eurotiomycetes (class), Eurotiomycetidae (subclass), Onygenales (order), Onygenaceae (family), Coccidioides (genus), Coccidioides immitis (species)
tr|A0A384JMI4|A0A384JMI4_BOTFB -          ORY85279.1_Cys1      -            2.3e-16   73.1  38.1     9e-06   39.1  13.2   3.0   2   0   0   2   2   2   2 Glycoside hydrolase family 25 protein OS=Botryotinia fuckeliana (strain B05.10) OX=332648 GN=BCIN_07g02860 PE=3 SV=1	Botryotinia fuckeliana (strain B05.10) (Noble rot fungus) (Botrytis cinerea)	cellular organisms (no rank), Eukaryota (superkingdom), Opisthokonta (clade), Fungi (kingdom), Dikarya (subkingdom), Ascomycota (phylum), saccharomyceta (clade), Pezizomycotina (subphylum), leotiomyceta (clade), sordariomyceta (clade), Leotiomycetes (class), Helotiales (order), Sclerotiniaceae (family), Botrytis (genus), Botryotinia fuckeliana (species)
tr|A0A6G1IP05|A0A6G1IP05_9PLEO -          ORY21964.1_Cys2      -            2.3e-19   82.9  32.2   1.3e-09   51.6  12.2   2.1   2   0   0   2   2   2   2 Uncharacterized protein OS=Lentithecium fluviatile CBS 122367 OX=1168545 GN=K458DRAFT_313317 PE=4 SV=1	Lentithecium fluviatile CBS 122367	cellular organisms (no rank), Eukaryota (superkingdom), Opisthokonta (clade), Fungi (kingdom), Dikarya (subkingdom), Ascomycota (phylum), saccharomyceta (clade), Pezizomycotina (subphylum), leotiomyceta (clade), dothideomyceta (clade), Dothideomycetes (class), Pleosporomycetidae (subclass), Pleosporales (order), Massarineae (suborder), Lentitheciaceae (family), Lentithecium (genus), Lentithecium fluviatile (species)
tr|A0A9P8A8M4|A0A9P8A8M4_MORAP -          ORY21964.1_Cys2      -            5.4e-15   68.9  32.8   9.1e-07   42.5  14.8   2.1   2   0   0   2   2   2   2 Uncharacterized protein OS=Mortierella alpina OX=64518 GN=KVV02_007216 PE=4 SV=1	Mortierella alpina (Oleaginous fungus) (Mortierella renispora)	cellular organisms (no rank), Eukaryota (superkingdom), Opisthokonta (clade), Fungi (kingdom), Fungi incertae sedis (no rank), Mucoromycota (phylum), Mortierellomycotina (subphylum), Mortierellomycetes (class), Mortierellales (order), Mortierellaceae (family), Mortierella (genus)
tr|A0A1L7TA73|A0A1L7TA73_FUSMA -          ORY21964.1_Cys2      -            5.2e-15   68.9  50.2   2.8e-09   50.6  12.2   4.3   3   1   1   4   4   2   2 Uncharacterized protein OS=Fusarium mangiferae OX=192010 GN=FMAN_12566 PE=4 SV=1	Fusarium mangiferae (Mango malformation disease fungus)	cellular organisms (no rank), Eukaryota (superkingdom), Opisthokonta (clade), Fungi (kingdom), Dikarya (subkingdom), Ascomycota (phylum), saccharomyceta (clade), Pezizomycotina (subphylum), leotiomyceta (clade), sordariomyceta (clade), Sordariomycetes (class), Hypocreomycetidae (subclass), Hypocreales (order), Nectriaceae (family), Fusarium (genus), Fusarium fujikuroi species complex (no rank)
tr|A0A8H4ZPU0|A0A8H4ZPU0_9HYPO -          ORY85279.1_Cys1      -            2.5e-15   69.7  32.3   6.2e-09   49.3  10.3   4.0   3   1   0   3   3   2   2 Secreted protein OS=Fusarium anthophilum OX=48485 GN=FANTH_4238 PE=4 SV=1	Fusarium anthophilum	cellular organisms (no rank), Eukaryota (superkingdom), Opisthokonta (clade), Fungi (kingdom), Dikarya (subkingdom), Ascomycota (phylum), saccharomyceta (clade), Pezizomycotina (subphylum), leotiomyceta (clade), sordariomyceta (clade), Sordariomycetes (class), Hypocreomycetidae (subclass), Hypocreales (order), Nectriaceae (family), Fusarium (genus), Fusarium fujikuroi species complex (no rank)
tr|A0A3N4JR64|A0A3N4JR64_9PEZI -          ORY21964.1_Cys1      -              1e-16   74.3  36.1   6.7e-07   42.8  12.3   2.5   2   0   0   2   2   2   2 Uncharacterized protein OS=Choiromyces venosus 120613-1 OX=1336337 GN=L873DRAFT_1804515 PE=4 SV=1	Choiromyces venosus 120613-1	cellular organisms (no rank), Eukaryota (superkingdom), Opisthokonta (clade), Fungi (kingdom), Dikarya (subkingdom), Ascomycota (phylum), saccharomyceta (clade), Pezizomycotina (subphylum), Pezizomycetes (class), Pezizales (order), Tuberaceae (family), Choiromyces (genus), Choiromyces venosus (species)
tr|A0A814BGG8|A0A814BGG8_9BILA -          ORY85279.1_Cys3      -            2.4e-11   57.1  32.8   0.00041   34.0  10.8   2.6   2   0   0   2   2   2   2 N-acetylmuramoyl-L-alanine amidase domain-containing protein OS=Rotaria sordida OX=392033 GN=PYM288_LOCUS10823 PE=4 SV=1	Rotaria sordida	cellular organisms (no rank), Eukaryota (superkingdom), Opisthokonta (clade), Metazoa (kingdom), Eumetazoa (clade), Bilateria (clade), Protostomia (clade), Spiralia (clade), Gnathifera (clade), Rotifera (phylum), Eurotatoria (class), Bdelloidea (subclass), Rotaria (genus)
tr|A0A010RZA4|A0A010RZA4_9PEZI -          ORY85279.1_Cys1      -              1e-18   80.5  38.3   7.9e-11   55.3  14.0   3.7   3   1   1   4   4   2   2 Secreted protein OS=Colletotrichum fioriniae PJ7 OX=1445577 GN=CFIO01_05989 PE=4 SV=1	Colletotrichum fioriniae PJ7	cellular organisms (no rank), Eukaryota (superkingdom), Opisthokonta (clade), Fungi (kingdom), Dikarya (subkingdom), Ascomycota (phylum), saccharomyceta (clade), Pezizomycotina (subphylum), leotiomyceta (clade), sordariomyceta (clade), Sordariomycetes (class), Hypocreomycetidae (subclass), Glomerellales (order), Glomerellaceae (family), Colletotrichum (genus), Colletotrichum acutatum species complex (no rank), Colletotrichum fioriniae (species)
tr|A0A956F8G9|A0A956F8G9_UNCMY -          ORY21964.1_Cys1      -            6.3e-05   36.5  26.4   0.00013   35.5   7.4   3.4   3   0   0   3   3   2   1 SUMF1/EgtB/PvdO family nonheme iron enzyme OS=Myxococcales bacterium OX=2026763 GN=KC501_11220 PE=4 SV=1	Myxococcales bacterium	cellular organisms (no rank), Bacteria (superkingdom), Myxococcota (phylum), Myxococcia (class), Myxococcales (order), unclassified Myxococcales (no rank)
tr|H0EY40|H0EY40_GLAL7         -          ORY21964.1_Cys2      -            2.4e-09   50.8  21.5   0.00082   33.1   9.8   2.7   2   0   0   2   2   2   2 lysozyme OS=Glarea lozoyensis (strain ATCC 74030 / MF5533) OX=1104152 GN=M7I_7737 PE=4 SV=1	Glarea lozoyensis (strain ATCC 74030 / MF5533)	cellular organisms (no rank), Eukaryota (superkingdom), Opisthokonta (clade), Fungi (kingdom), Dikarya (subkingdom), Ascomycota (phylum), saccharomyceta (clade), Pezizomycotina (subphylum), leotiomyceta (clade), sordariomyceta (clade), Leotiomycetes (class), Helotiales (order), Helotiaceae (family), Glarea (genus), Glarea lozoyensis (species)
tr|A0A9P9TP02|A0A9P9TP02_9PEZI -          ORY85279.1_Cys3      -            8.4e-13   61.8  31.5   2.7e-05   37.8  12.8   2.2   2   0   0   2   2   2   2 Uncharacterized protein OS=Leotiomycetes sp. MPI-SDFR-AT-0126 OX=2138324 GN=BKA64DRAFT_739297 PE=4 SV=1	Leotiomycetes sp. MPI-SDFR-AT-0126	cellular organisms (no rank), Eukaryota (superkingdom), Opisthokonta (clade), Fungi (kingdom), Dikarya (subkingdom), Ascomycota (phylum), saccharomyceta (clade), Pezizomycotina (subphylum), leotiomyceta (clade), sordariomyceta (clade), Leotiomycetes (class), unclassified Leotiomycetes (no rank)
tr|A0A0C3GW79|A0A0C3GW79_OIDMZ -          ORY85279.1_Cys1      -            5.2e-24   97.5  38.4   1.7e-11   57.5  15.2   2.1   2   0   0   2   2   2   2 Uncharacterized protein (Fragment) OS=Oidiodendron maius (strain Zn) OX=913774 GN=OIDMADRAFT_92819 PE=4 SV=1	Oidiodendron maius (strain Zn)	cellular organisms (no rank), Eukaryota (superkingdom), Opisthokonta (clade), Fungi (kingdom), Dikarya (subkingdom), Ascomycota (phylum), saccharomyceta (clade), Pezizomycotina (subphylum), leotiomyceta (clade), sordariomyceta (clade), Leotiomycetes (class), Leotiomycetes incertae sedis (no rank), Myxotrichaceae (family), Oidiodendron (genus), Oidiodendron maius (species)
tr|A0A098DJS6|A0A098DJS6_GIBZE -          ORY85279.1_Cys1      -            3.8e-17   75.5  33.5   1.1e-09   51.7  11.8   3.8   4   1   0   4   4   2   2 Chromosome 2, complete genome OS=Gibberella zeae (strain ATCC MYA-4620 / CBS 123657 / FGSC 9075 / NRRL 31084 / PH-1) OX=229533 GN=FG04239.1 PE=4 SV=1	Gibberella zeae (strain ATCC MYA-4620 / CBS 123657 / FGSC 9075 / NRRL 31084 / PH-1) (Wheat head blight fungus) (Fusarium graminearum)	cellular organisms (no rank), Eukaryota (superkingdom), Opisthokonta (clade), Fungi (kingdom), Dikarya (subkingdom), Ascomycota (phylum), saccharomyceta (clade), Pezizomycotina (subphylum), leotiomyceta (clade), sordariomyceta (clade), Sordariomycetes (class), Hypocreomycetidae (subclass), Hypocreales (order), Nectriaceae (family), Fusarium (genus), Fusarium sambucinum species complex (no rank), Gibberella zeae (species)
tr|A0A9P6R7P5|A0A9P6R7P5_9FUNG -          ORY21964.1_Cys2      -            1.5e-15   70.7  35.5   4.1e-09   50.0  13.4   2.2   2   0   0   2   2   2   2 Uncharacterized protein OS=Linnemannia gamsii OX=64522 GN=BGZ97_010812 PE=4 SV=1	Linnemannia gamsii	cellular organisms (no rank), Eukaryota (superkingdom), Opisthokonta (clade), Fungi (kingdom), Fungi incertae sedis (no rank), Mucoromycota (phylum), Mortierellomycotina (subphylum), Mortierellomycetes (class), Mortierellales (order), Mortierellaceae (family), Linnemannia (genus)
tr|A0A1Q8RTD2|A0A1Q8RTD2_9PEZI -          ORY85279.1_Cys1      -            1.3e-17   77.1  35.6   1.4e-10   54.5  13.6   3.6   3   1   0   3   3   2   2 Putative secreted protein OS=Colletotrichum chlorophyti OX=708187 GN=CCHL11_06143 PE=4 SV=1	Colletotrichum chlorophyti	cellular organisms (no rank), Eukaryota (superkingdom), Opisthokonta (clade), Fungi (kingdom), Dikarya (subkingdom), Ascomycota (phylum), saccharomyceta (clade), Pezizomycotina (subphylum), leotiomyceta (clade), sordariomyceta (clade), Sordariomycetes (class), Hypocreomycetidae (subclass), Glomerellales (order), Glomerellaceae (family), Colletotrichum (genus)
tr|A0A9Q8WP35|A0A9Q8WP35_9PEZI -          ORY85279.1_Cys1      -            1.1e-18   80.4  38.2   8.6e-11   55.2  13.9   3.7   3   1   1   4   4   2   2 Secreted protein OS=Colletotrichum lupini OX=145971 GN=CLUP02_15836 PE=4 SV=1	Colletotrichum lupini	cellular organisms (no rank), Eukaryota (superkingdom), Opisthokonta (clade), Fungi (kingdom), Dikarya (subkingdom), Ascomycota (phylum), saccharomyceta (clade), Pezizomycotina (subphylum), leotiomyceta (clade), sordariomyceta (clade), Sordariomycetes (class), Hypocreomycetidae (subclass), Glomerellales (order), Glomerellaceae (family), Colletotrichum (genus), Colletotrichum acutatum species complex (no rank)
tr|A0A9D4BPU4|A0A9D4BPU4_DREPO -          ORY85279.1_Cys1      -            8.9e-17   74.4  58.2   7.6e-05   36.2   7.4   5.3   5   1   0   5   5   3   3 lysozyme OS=Dreissena polymorpha OX=45954 GN=DPMN_071637 PE=4 SV=1	Dreissena polymorpha (Zebra mussel) (Mytilus polymorpha)	cellular organisms (no rank), Eukaryota (superkingdom), Opisthokonta (clade), Metazoa (kingdom), Eumetazoa (clade), Bilateria (clade), Protostomia (clade), Spiralia (clade), Lophotrochozoa (clade), Mollusca (phylum), Bivalvia (class), Autobranchia (subclass), Heteroconchia (clade), Euheterodonta (infraclass), Imparidentia (superorder), Neoheterodontei (clade), Myida (order), Dreissenoidea (superfamily), Dreissenidae (family), Dreissena (genus)
tr|C0NS72|C0NS72_AJECG         -          ORY85279.1_Cys1      -            4.8e-15   68.8  36.2   9.3e-07   42.3  16.6   2.4   2   1   0   2   2   2   2 Uncharacterized protein OS=Ajellomyces capsulatus (strain G186AR / H82 / ATCC MYA-2454 / RMSCC 2432) OX=447093 GN=HCBG_06002 PE=4 SV=1	Ajellomyces capsulatus (strain G186AR / H82 / ATCC MYA-2454 / RMSCC 2432) (Darling's disease fungus) (Histoplasma capsulatum)	cellular organisms (no rank), Eukaryota (superkingdom), Opisthokonta (clade), Fungi (kingdom), Dikarya (subkingdom), Ascomycota (phylum), saccharomyceta (clade), Pezizomycotina (subphylum), leotiomyceta (clade), Eurotiomycetes (class), Eurotiomycetidae (subclass), Onygenales (order), Ajellomycetaceae (family), Histoplasma (genus), Ajellomyces capsulatus (species)
tr|A0A816V5D0|A0A816V5D0_9BILA -          ORY85279.1_Cys1      -            2.6e-16   72.8  33.2   2.6e-06   40.9  11.9   2.5   2   0   0   2   2   2   2 Peptidase M23 domain-containing protein OS=Rotaria magnacalcarata OX=392030 GN=OVN521_LOCUS3377 PE=4 SV=1	Rotaria magnacalcarata	cellular organisms (no rank), Eukaryota (superkingdom), Opisthokonta (clade), Metazoa (kingdom), Eumetazoa (clade), Bilateria (clade), Protostomia (clade), Spiralia (clade), Gnathifera (clade), Rotifera (phylum), Eurotatoria (class), Bdelloidea (subclass), Rotaria (genus)
tr|A0A0J8QJ85|A0A0J8QJ85_COCIT -          ORY21964.1_Cys1      -              1e-10   55.1  27.6    0.0054   30.3  10.6   2.6   2   0   0   2   2   2   2 Uncharacterized protein OS=Coccidioides immitis RMSCC 3703 OX=454286 GN=CISG_03102 PE=4 SV=1	Coccidioides immitis RMSCC 3703	cellular organisms (no rank), Eukaryota (superkingdom), Opisthokonta (clade), Fungi (kingdom), Dikarya (subkingdom), Ascomycota (phylum), saccharomyceta (clade), Pezizomycotina (subphylum), leotiomyceta (clade), Eurotiomycetes (class), Eurotiomycetidae (subclass), Onygenales (order), Onygenaceae (family), Coccidioides (genus), Coccidioides immitis (species)
tr|A0A1S3ITZ8|A0A1S3ITZ8_LINUN -          ORY85279.1_Cys1      -            1.1e-07   45.2  26.0    0.0084   29.6   6.8   4.1   5   0   0   5   5   2   2 Lysozyme 1-like OS=Lingula unguis OX=7574 GN=LOC106167438 PE=4 SV=1	Lingula unguis	cellular organisms (no rank), Eukaryota (superkingdom), Opisthokonta (clade), Metazoa (kingdom), Eumetazoa (clade), Bilateria (clade), Protostomia (clade), Spiralia (clade), Lophotrochozoa (clade), Brachiopoda (phylum), Linguliformea (subphylum), Lingulata (class), Lingulida (order), Linguloidea (superfamily), Lingulidae (family), Lingula (genus)
tr|A0A815GLI7|A0A815GLI7_9BILA -          ORY85279.1_Cys3      -            5.7e-05   36.7  29.2      0.31   24.8   8.0   2.4   2   0   0   2   2   2   2 1,6-anhydro-N-acetylmuramyl-L-alanine amidase AmpD OS=Adineta steineri OX=433720 GN=BJG266_LOCUS24167 PE=4 SV=1	Adineta steineri	cellular organisms (no rank), Eukaryota (superkingdom), Opisthokonta (clade), Metazoa (kingdom), Eumetazoa (clade), Bilateria (clade), Protostomia (clade), Spiralia (clade), Gnathifera (clade), Rotifera (phylum), Eurotatoria (class), Bdelloidea (subclass), Adinetida (order), Adinetidae (family), Adineta (genus)
tr|A0A553P8K8|A0A553P8K8_TIGCA -          ORY85279.1_Cys2      -            3.3e-16   72.7  49.4    0.0026   31.5  11.7   3.7   3   0   0   3   3   3   3 Pesticin C-terminal domain-containing protein OS=Tigriopus californicus OX=6832 GN=TCAL_06986 PE=4 SV=1	Tigriopus californicus (Marine copepod)	cellular organisms (no rank), Eukaryota (superkingdom), Opisthokonta (clade), Metazoa (kingdom), Eumetazoa (clade), Bilateria (clade), Protostomia (clade), Ecdysozoa (clade), Panarthropoda (clade), Arthropoda (phylum), Mandibulata (clade), Pancrustacea (clade), Crustacea (subphylum), Multicrustacea (superclass), Hexanauplia (class), Copepoda (subclass), Neocopepoda (infraclass), Podoplea (superorder), Harpacticoida (order), Harpacticidae (family), Tigriopus (genus)
tr|A0A3L6NAA5|A0A3L6NAA5_FUSOX -          ORY85279.1_Cys1      -            5.5e-16   71.8  33.5   1.4e-09   51.4  11.5   4.1   3   1   1   4   4   2   2 Secreted protein OS=Fusarium oxysporum f. sp. cepae OX=396571 GN=BFJ65_g12836 PE=4 SV=1	Fusarium oxysporum f. sp. cepae	cellular organisms (no rank), Eukaryota (superkingdom), Opisthokonta (clade), Fungi (kingdom), Dikarya (subkingdom), Ascomycota (phylum), saccharomyceta (clade), Pezizomycotina (subphylum), leotiomyceta (clade), sordariomyceta (clade), Sordariomycetes (class), Hypocreomycetidae (subclass), Hypocreales (order), Nectriaceae (family), Fusarium (genus), Fusarium oxysporum species complex (no rank), Fusarium oxysporum (species)
tr|A0A8S3BII8|A0A8S3BII8_9BILA -          ORY85279.1_Cys3      -            1.2e-09   51.7  29.4    0.0014   32.3   9.3   2.8   2   0   0   2   2   2   2 N-acetylmuramoyl-L-alanine amidase domain-containing protein OS=Rotaria magnacalcarata OX=392030 GN=SMN809_LOCUS48399 PE=4 SV=1	Rotaria magnacalcarata	cellular organisms (no rank), Eukaryota (superkingdom), Opisthokonta (clade), Metazoa (kingdom), Eumetazoa (clade), Bilateria (clade), Protostomia (clade), Spiralia (clade), Gnathifera (clade), Rotifera (phylum), Eurotatoria (class), Bdelloidea (subclass), Rotaria (genus)
tr|A0AA40K0H6|A0AA40K0H6_9PEZI -          ORY85279.1_Cys1      -            1.2e-12   61.1  34.4   1.5e-05   38.5  12.6   2.6   2   1   0   2   2   2   2 Uncharacterized protein OS=Schizothecium vesticola OX=314040 GN=B0T18DRAFT_440498 PE=4 SV=1	Schizothecium vesticola	cellular organisms (no rank), Eukaryota (superkingdom), Opisthokonta (clade), Fungi (kingdom), Dikarya (subkingdom), Ascomycota (phylum), saccharomyceta (clade), Pezizomycotina (subphylum), leotiomyceta (clade), sordariomyceta (clade), Sordariomycetes (class), Sordariomycetidae (subclass), Sordariales (order), Schizotheciaceae (family), Schizothecium (genus)
tr|A0A9N9KVX5|A0A9N9KVX5_9HELO -          ORY21964.1_Cys1      -            9.7e-15   67.9  37.7   2.9e-07   44.0  15.6   2.8   2   0   0   2   2   2   2 lysozyme OS=Hymenoscyphus fraxineus OX=746836 GN=HYFRA_00001229 PE=3 SV=1	Hymenoscyphus fraxineus	cellular organisms (no rank), Eukaryota (superkingdom), Opisthokonta (clade), Fungi (kingdom), Dikarya (subkingdom), Ascomycota (phylum), saccharomyceta (clade), Pezizomycotina (subphylum), leotiomyceta (clade), sordariomyceta (clade), Leotiomycetes (class), Helotiales (order), Helotiaceae (family), Hymenoscyphus (genus)
tr|A0A8H8UA53|A0A8H8UA53_9HELO -          ORY21964.1_Cys2      -            7.1e-15   68.5  36.1   1.4e-06   42.0  16.3   3.8   4   0   0   4   4   2   2 Counting factor 50 OS=Lachnellula subtilissima OX=602034 GN=cf50-1 PE=3 SV=1	Lachnellula subtilissima	cellular organisms (no rank), Eukaryota (superkingdom), Opisthokonta (clade), Fungi (kingdom), Dikarya (subkingdom), Ascomycota (phylum), saccharomyceta (clade), Pezizomycotina (subphylum), leotiomyceta (clade), sordariomyceta (clade), Leotiomycetes (class), Helotiales (order), Lachnaceae (family), Lachnellula (genus)
tr|A0AA39U4F9|A0AA39U4F9_9PEZI -          ORY85279.1_Cys1      -              9e-13   61.5  23.0   4.6e-05   36.9  10.9   2.8   2   1   0   2   2   2   2 Uncharacterized protein (Fragment) OS=Immersiella caudata OX=314043 GN=B0T14DRAFT_398363 PE=4 SV=1	Immersiella caudata	cellular organisms (no rank), Eukaryota (superkingdom), Opisthokonta (clade), Fungi (kingdom), Dikarya (subkingdom), Ascomycota (phylum), saccharomyceta (clade), Pezizomycotina (subphylum), leotiomyceta (clade), sordariomyceta (clade), Sordariomycetes (class), Sordariomycetidae (subclass), Sordariales (order), Lasiosphaeriaceae (family), Immersiella (genus)
tr|A0A8H7CQS3|A0A8H7CQS3_9AGAR -          ORY85279.1_Cys1      -            1.2e-16   73.9  23.8   2.2e-06   41.1  10.8   2.2   2   0   0   2   2   2   2 Uncharacterized protein OS=Mycena venus OX=2733690 GN=MVEN_01641200 PE=4 SV=1	Mycena venus	cellular organisms (no rank), Eukaryota (superkingdom), Opisthokonta (clade), Fungi (kingdom), Dikarya (subkingdom), Basidiomycota (phylum), Agaricomycotina (subphylum), Agaricomycetes (class), Agaricomycetidae (subclass), Agaricales (order), Marasmiineae (suborder), Mycenaceae (family), Mycena (genus)
tr|A0A0C3GYS1|A0A0C3GYS1_OIDMZ -          ORY85279.1_Cys1      -            1.6e-23   95.9  36.8   2.4e-11   57.0  15.0   2.0   2   0   0   2   2   2   2 Uncharacterized protein (Fragment) OS=Oidiodendron maius (strain Zn) OX=913774 GN=OIDMADRAFT_95660 PE=4 SV=1	Oidiodendron maius (strain Zn)	cellular organisms (no rank), Eukaryota (superkingdom), Opisthokonta (clade), Fungi (kingdom), Dikarya (subkingdom), Ascomycota (phylum), saccharomyceta (clade), Pezizomycotina (subphylum), leotiomyceta (clade), sordariomyceta (clade), Leotiomycetes (class), Leotiomycetes incertae sedis (no rank), Myxotrichaceae (family), Oidiodendron (genus), Oidiodendron maius (species)
tr|A0A135T7L6|A0A135T7L6_9PEZI -          ORY85279.1_Cys1      -            9.4e-19   80.7  37.8   7.9e-11   55.3  14.0   3.6   3   1   0   3   3   2   2 Secreted protein OS=Colletotrichum simmondsii OX=703756 GN=CSIM01_04422 PE=4 SV=1	Colletotrichum simmondsii	cellular organisms (no rank), Eukaryota (superkingdom), Opisthokonta (clade), Fungi (kingdom), Dikarya (subkingdom), Ascomycota (phylum), saccharomyceta (clade), Pezizomycotina (subphylum), leotiomyceta (clade), sordariomyceta (clade), Sordariomycetes (class), Hypocreomycetidae (subclass), Glomerellales (order), Glomerellaceae (family), Colletotrichum (genus), Colletotrichum acutatum species complex (no rank)
tr|A0A2T6ZBC9|A0A2T6ZBC9_TUBBO -          ORY21964.1_Cys2      -            1.5e-17   77.0  26.4   2.1e-08   47.8   9.2   2.1   2   0   0   2   2   2   2 Uncharacterized protein OS=Tuber borchii OX=42251 GN=B9Z19DRAFT_1008509 PE=4 SV=1	Tuber borchii (White truffle)	cellular organisms (no rank), Eukaryota (superkingdom), Opisthokonta (clade), Fungi (kingdom), Dikarya (subkingdom), Ascomycota (phylum), saccharomyceta (clade), Pezizomycotina (subphylum), Pezizomycetes (class), Pezizales (order), Tuberaceae (family), Tuber (genus)
tr|A0A9P8ZRH1|A0A9P8ZRH1_9AGAM -          ORY85279.1_Cys3      -            2.3e-09   50.8  32.2   0.00096   32.8  17.1   2.4   2   0   0   2   2   2   2 Chitin-binding type-2 domain-containing protein OS=Auriculariales sp. MPI-PUGE-AT-0066 OX=2829486 GN=BKA62DRAFT_708890 PE=4 SV=1	Auriculariales sp. MPI-PUGE-AT-0066	cellular organisms (no rank), Eukaryota (superkingdom), Opisthokonta (clade), Fungi (kingdom), Dikarya (subkingdom), Basidiomycota (phylum), Agaricomycotina (subphylum), Agaricomycetes (class), Agaricomycetes incertae sedis (no rank), Auriculariales (order), unclassified Auriculariales (no rank)
tr|A0A5C6SMD8|A0A5C6SMD8_FUSOX -          ORY85279.1_Cys1      -            5.5e-16   71.8  33.5   1.4e-09   51.4  11.5   4.1   3   1   1   4   4   2   2 Secreted protein OS=Fusarium oxysporum f. sp. cubense OX=61366 GN=FocTR4_00014145 PE=4 SV=1	Fusarium oxysporum f. sp. cubense	cellular organisms (no rank), Eukaryota (superkingdom), Opisthokonta (clade), Fungi (kingdom), Dikarya (subkingdom), Ascomycota (phylum), saccharomyceta (clade), Pezizomycotina (subphylum), leotiomyceta (clade), sordariomyceta (clade), Sordariomycetes (class), Hypocreomycetidae (subclass), Hypocreales (order), Nectriaceae (family), Fusarium (genus), Fusarium oxysporum species complex (no rank), Fusarium oxysporum (species)
tr|A0AAD6ZV74|A0AAD6ZV74_9AGAR -          ORY85279.1_Cys1      -            1.7e-05   38.3  26.8      0.13   25.9  15.2   2.2   2   0   0   2   2   2   2 Uncharacterized protein OS=Mycena albidolilacea OX=1033008 GN=DFH08DRAFT_812013 PE=4 SV=1	Mycena albidolilacea	cellular organisms (no rank), Eukaryota (superkingdom), Opisthokonta (clade), Fungi (kingdom), Dikarya (subkingdom), Basidiomycota (phylum), Agaricomycotina (subphylum), Agaricomycetes (class), Agaricomycetidae (subclass), Agaricales (order), Marasmiineae (suborder), Mycenaceae (family), Mycena (genus)
tr|A0A818BF74|A0A818BF74_9BILA -          ORY85279.1_Cys2      -            2.6e-10   53.8  11.4   2.6e-10   53.8  11.4   3.9   4   0   0   4   4   1   1 Peptidase M15B domain-containing protein OS=Rotaria socialis OX=392032 GN=GRG538_LOCUS9362 PE=4 SV=1	Rotaria socialis	cellular organisms (no rank), Eukaryota (superkingdom), Opisthokonta (clade), Metazoa (kingdom), Eumetazoa (clade), Bilateria (clade), Protostomia (clade), Spiralia (clade), Gnathifera (clade), Rotifera (phylum), Eurotatoria (class), Bdelloidea (subclass), Rotaria (genus)
tr|A0A8H6LGR7|A0A8H6LGR7_FUSOX -          ORY85279.1_Cys1      -            5.5e-16   71.8  33.5   1.4e-09   51.4  11.5   4.1   3   1   1   4   4   2   2 Secreted protein OS=Fusarium oxysporum f. sp. conglutinans OX=100902 GN=HZS61_016454 PE=4 SV=1	Fusarium oxysporum f. sp. conglutinans	cellular organisms (no rank), Eukaryota (superkingdom), Opisthokonta (clade), Fungi (kingdom), Dikarya (subkingdom), Ascomycota (phylum), saccharomyceta (clade), Pezizomycotina (subphylum), leotiomyceta (clade), sordariomyceta (clade), Sordariomycetes (class), Hypocreomycetidae (subclass), Hypocreales (order), Nectriaceae (family), Fusarium (genus), Fusarium oxysporum species complex (no rank), Fusarium oxysporum (species)
tr|A0A197K8D3|A0A197K8D3_9FUNG -          ORY21964.1_Cys2      -            4.8e-15   69.0  36.7   3.1e-09   50.4  13.7   2.2   2   0   0   2   2   2   2 CC domain-containing protein OS=Linnemannia elongata AG-77 OX=1314771 GN=K457DRAFT_135182 PE=4 SV=1	Linnemannia elongata AG-77	cellular organisms (no rank), Eukaryota (superkingdom), Opisthokonta (clade), Fungi (kingdom), Fungi incertae sedis (no rank), Mucoromycota (phylum), Mortierellomycotina (subphylum), Mortierellomycetes (class), Mortierellales (order), Mortierellaceae (family), Linnemannia (genus), Linnemannia elongata (species)
tr|S3D3Y2|S3D3Y2_GLAL2         -          ORY85279.1_Cys2      -              2e-15   70.2  49.1   9.6e-09   48.8  12.2   3.7   3   1   1   4   4   3   2 Secreted protein OS=Glarea lozoyensis (strain ATCC 20868 / MF5171) OX=1116229 GN=GLAREA_06194 PE=4 SV=1	Glarea lozoyensis (strain ATCC 20868 / MF5171)	cellular organisms (no rank), Eukaryota (superkingdom), Opisthokonta (clade), Fungi (kingdom), Dikarya (subkingdom), Ascomycota (phylum), saccharomyceta (clade), Pezizomycotina (subphylum), leotiomyceta (clade), sordariomyceta (clade), Leotiomycetes (class), Helotiales (order), Helotiaceae (family), Glarea (genus), Glarea lozoyensis (species)
tr|A0A9W8VC29|A0A9W8VC29_9HYPO -          ORY85279.1_Cys2      -            3.5e-19   82.2  35.8   7.8e-10   52.3  12.7   2.6   2   0   0   2   2   2   2 Secreted protein OS=Fusarium torreyae OX=1237075 GN=NW762_008625 PE=4 SV=1	Fusarium torreyae	cellular organisms (no rank), Eukaryota (superkingdom), Opisthokonta (clade), Fungi (kingdom), Dikarya (subkingdom), Ascomycota (phylum), saccharomyceta (clade), Pezizomycotina (subphylum), leotiomyceta (clade), sordariomyceta (clade), Sordariomycetes (class), Hypocreomycetidae (subclass), Hypocreales (order), Nectriaceae (family), Fusarium (genus), Fusarium torreyae species complex (no rank)
tr|N4VHI7|N4VHI7_COLOR         -          ORY85279.1_Cys3      -              3e-14   66.4  34.0   3.3e-09   50.3  12.2   2.4   2   0   0   2   2   2   2 Putative secreted protein OS=Colletotrichum orbiculare (strain 104-T / ATCC 96160 / CBS 514.97 / LARS 414 / MAFF 240422) OX=1213857 GN=Cob_v002123 PE=4 SV=1	Colletotrichum orbiculare (strain 104-T / ATCC 96160 / CBS 514.97 / LARS 414 / MAFF 240422) (Cucumber anthracnose fungus) (Colletotrichum lagenarium)	cellular organisms (no rank), Eukaryota (superkingdom), Opisthokonta (clade), Fungi (kingdom), Dikarya (subkingdom), Ascomycota (phylum), saccharomyceta (clade), Pezizomycotina (subphylum), leotiomyceta (clade), sordariomyceta (clade), Sordariomycetes (class), Hypocreomycetidae (subclass), Glomerellales (order), Glomerellaceae (family), Colletotrichum (genus), Colletotrichum orbiculare species complex (no rank), Colletotrichum orbiculare (species)
tr|A0A423VWL7|A0A423VWL7_9PEZI -          ORY85279.1_Cys1      -            2.8e-05   37.5  28.0     0.015   28.8  12.6   3.0   2   1   1   3   3   2   1 Uncharacterized protein OS=Valsa sordida OX=252740 GN=VSDG_06069 PE=4 SV=1	Valsa sordida	cellular organisms (no rank), Eukaryota (superkingdom), Opisthokonta (clade), Fungi (kingdom), Dikarya (subkingdom), Ascomycota (phylum), saccharomyceta (clade), Pezizomycotina (subphylum), leotiomyceta (clade), sordariomyceta (clade), Sordariomycetes (class), Sordariomycetidae (subclass), Diaporthales (order), Valsaceae (family), Valsa (genus)
tr|A0A8H7CH48|A0A8H7CH48_9AGAR -          ORY21964.1_Cys1      -            8.3e-22   90.5  31.6   2.2e-09   50.8  14.2   2.1   2   0   0   2   2   2   2 Secreted protein OS=Mycena sanguinolenta OX=230812 GN=MSAN_02333700 PE=4 SV=1	Mycena sanguinolenta	cellular organisms (no rank), Eukaryota (superkingdom), Opisthokonta (clade), Fungi (kingdom), Dikarya (subkingdom), Basidiomycota (phylum), Agaricomycotina (subphylum), Agaricomycetes (class), Agaricomycetidae (subclass), Agaricales (order), Marasmiineae (suborder), Mycenaceae (family), Mycena (genus)
tr|E3QJW2|E3QJW2_COLGM         -          ORY85279.1_Cys3      -              5e-11   56.1  32.8   1.3e-07   45.2  12.1   2.4   2   0   0   2   2   2   2 Secreted protein OS=Colletotrichum graminicola (strain M1.001 / M2 / FGSC 10212) OX=645133 GN=GLRG_06294 PE=4 SV=1	Colletotrichum graminicola (strain M1.001 / M2 / FGSC 10212) (Maize anthracnose fungus) (Glomerella graminicola)	cellular organisms (no rank), Eukaryota (superkingdom), Opisthokonta (clade), Fungi (kingdom), Dikarya (subkingdom), Ascomycota (phylum), saccharomyceta (clade), Pezizomycotina (subphylum), leotiomyceta (clade), sordariomyceta (clade), Sordariomycetes (class), Hypocreomycetidae (subclass), Glomerellales (order), Glomerellaceae (family), Colletotrichum (genus), Colletotrichum graminicola species complex (no rank), Colletotrichum graminicola (species)
tr|A0A8H7AAL1|A0A8H7AAL1_9EURO -          ORY21964.1_Cys2      -            8.2e-13   61.9  39.2   2.8e-06   41.0  11.8   3.8   4   0   0   4   4   2   2 Chitosanase OS=Endocarpon pusillum OX=364733 GN=GJ744_003410 PE=4 SV=1	Endocarpon pusillum	cellular organisms (no rank), Eukaryota (superkingdom), Opisthokonta (clade), Fungi (kingdom), Dikarya (subkingdom), Ascomycota (phylum), saccharomyceta (clade), Pezizomycotina (subphylum), leotiomyceta (clade), Eurotiomycetes (class), Chaetothyriomycetidae (subclass), Verrucariales (order), Verrucariaceae (family), Endocarpon (genus)
tr|A0A430L977|A0A430L977_9HYPO -          ORY85279.1_Cys1      -            1.8e-18   79.8  35.2   6.1e-10   52.5  12.7   3.6   3   1   0   3   3   2   2 Secreted protein OS=Fusarium euwallaceae OX=1147111 GN=BHE90_013294 PE=4 SV=1	Fusarium euwallaceae	cellular organisms (no rank), Eukaryota (superkingdom), Opisthokonta (clade), Fungi (kingdom), Dikarya (subkingdom), Ascomycota (phylum), saccharomyceta (clade), Pezizomycotina (subphylum), leotiomyceta (clade), sordariomyceta (clade), Sordariomycetes (class), Hypocreomycetidae (subclass), Hypocreales (order), Nectriaceae (family), Fusarium (genus), Fusarium solani species complex (no rank)
tr|A0A8S3GTJ6|A0A8S3GTJ6_9BILA -          ORY85279.1_Cys3      -            4.7e-09   49.8  11.3   4.7e-09   49.8  11.3   1.6   1   1   0   1   1   1   1 Uncharacterized protein OS=Rotaria magnacalcarata OX=392030 GN=BYL167_LOCUS77262 PE=4 SV=1	Rotaria magnacalcarata	cellular organisms (no rank), Eukaryota (superkingdom), Opisthokonta (clade), Metazoa (kingdom), Eumetazoa (clade), Bilateria (clade), Protostomia (clade), Spiralia (clade), Gnathifera (clade), Rotifera (phylum), Eurotatoria (class), Bdelloidea (subclass), Rotaria (genus)
tr|A0AAF0XYW5|A0AAF0XYW5_9TREE -          ORY21964.1_Cys2      -            5.5e-07   43.2  12.8   0.00028   34.6   5.1   3.5   3   0   0   3   3   3   1 Uncharacterized protein OS=Vanrija pseudolonga OX=143232 GN=LOC62_01G000065 PE=4 SV=1	Vanrija pseudolonga	cellular organisms (no rank), Eukaryota (superkingdom), Opisthokonta (clade), Fungi (kingdom), Dikarya (subkingdom), Basidiomycota (phylum), Agaricomycotina (subphylum), Tremellomycetes (class), Trichosporonales (order), Trichosporonaceae (family), Vanrija (genus)
tr|A0A6A6FF26|A0A6A6FF26_9PEZI -          ORY85279.1_Cys3      -            2.1e-18   79.7  33.3   2.8e-09   50.5  11.5   3.5   3   1   1   4   4   2   2 Secreted protein OS=Cercospora zeae-maydis SCOH1-5 OX=717836 GN=CERZMDRAFT_84925 PE=4 SV=1	Cercospora zeae-maydis SCOH1-5	cellular organisms (no rank), Eukaryota (superkingdom), Opisthokonta (clade), Fungi (kingdom), Dikarya (subkingdom), Ascomycota (phylum), saccharomyceta (clade), Pezizomycotina (subphylum), leotiomyceta (clade), dothideomyceta (clade), Dothideomycetes (class), Dothideomycetidae (subclass), Mycosphaerellales (order), Mycosphaerellaceae (family), Cercospora (genus), Cercospora zeae-maydis (species)
tr|A0A8H4U7U8|A0A8H4U7U8_9HYPO -          ORY85279.1_Cys2      -            1.7e-15   70.4  34.5   1.3e-08   48.4  11.4   3.6   3   0   0   3   3   2   2 Secreted protein OS=Fusarium sarcochroum OX=1208366 GN=FSARC_1939 PE=4 SV=1	Fusarium sarcochroum	cellular organisms (no rank), Eukaryota (superkingdom), Opisthokonta (clade), Fungi (kingdom), Dikarya (subkingdom), Ascomycota (phylum), saccharomyceta (clade), Pezizomycotina (subphylum), leotiomyceta (clade), sordariomyceta (clade), Sordariomycetes (class), Hypocreomycetidae (subclass), Hypocreales (order), Nectriaceae (family), Fusarium (genus), Fusarium lateritium species complex (no rank)
tr|A0A9P5Y4U9|A0A9P5Y4U9_9AGAR -          ORY85279.1_Cys1      -              1e-16   74.1  33.8   7.8e-10   52.1  13.3   3.5   3   0   0   3   3   2   2 Secreted protein OS=Collybia nuda OX=64659 GN=BDZ94DRAFT_1259084 PE=4 SV=1	Collybia nuda	cellular organisms (no rank), Eukaryota (superkingdom), Opisthokonta (clade), Fungi (kingdom), Dikarya (subkingdom), Basidiomycota (phylum), Agaricomycotina (subphylum), Agaricomycetes (class), Agaricomycetidae (subclass), Agaricales (order), Tricholomatineae (suborder), Clitocybaceae (family), Collybia (genus)
tr|A0A814H132|A0A814H132_9BILA -          ORY21964.1_Cys1      -            1.4e-06   41.8  41.6     0.035   27.7   5.7   3.8   3   1   0   3   3   3   2 Glycosyl hydrolase-like 10 domain-containing protein (Fragment) OS=Brachionus calyciflorus OX=104777 GN=OXX778_LOCUS16513 PE=4 SV=1	Brachionus calyciflorus	cellular organisms (no rank), Eukaryota (superkingdom), Opisthokonta (clade), Metazoa (kingdom), Eumetazoa (clade), Bilateria (clade), Protostomia (clade), Spiralia (clade), Gnathifera (clade), Rotifera (phylum), Eurotatoria (class), Monogononta (subclass), Pseudotrocha (superorder), Ploima (order), Brachionidae (family), Brachionus (genus)
tr|A0A815ATH1|A0A815ATH1_9BILA -          ORY85279.1_Cys3      -            4.9e-09   49.8  30.4     0.014   29.1  10.4   2.4   2   0   0   2   2   2   2 N-acetylmuramoyl-L-alanine amidase domain-containing protein OS=Rotaria sordida OX=392033 GN=SEV965_LOCUS24243 PE=4 SV=1	Rotaria sordida	cellular organisms (no rank), Eukaryota (superkingdom), Opisthokonta (clade), Metazoa (kingdom), Eumetazoa (clade), Bilateria (clade), Protostomia (clade), Spiralia (clade), Gnathifera (clade), Rotifera (phylum), Eurotatoria (class), Bdelloidea (subclass), Rotaria (genus)
tr|A0AA38RYJ3|A0AA38RYJ3_9PEZI -          ORY85279.1_Cys1      -            4.1e-09   49.8  24.7    0.0029   31.1  12.5   2.6   2   1   0   2   2   2   2 Uncharacterized protein OS=Coniochaeta hoffmannii OX=91930 GN=NKR19_g2682 PE=4 SV=1	Coniochaeta hoffmannii	cellular organisms (no rank), Eukaryota (superkingdom), Opisthokonta (clade), Fungi (kingdom), Dikarya (subkingdom), Ascomycota (phylum), saccharomyceta (clade), Pezizomycotina (subphylum), leotiomyceta (clade), sordariomyceta (clade), Sordariomycetes (class), Sordariomycetidae (subclass), Coniochaetales (order), Coniochaetaceae (family), Coniochaeta (genus)
tr|A0A819YSM1|A0A819YSM1_9BILA -          ORY85279.1_Cys2      -            4.1e-22   91.6  38.3     2e-10   54.2  13.0   2.8   3   0   0   3   3   2   2 Uncharacterized protein (Fragment) OS=Rotaria sordida OX=392033 GN=OTI717_LOCUS36789 PE=4 SV=1	Rotaria sordida	cellular organisms (no rank), Eukaryota (superkingdom), Opisthokonta (clade), Metazoa (kingdom), Eumetazoa (clade), Bilateria (clade), Protostomia (clade), Spiralia (clade), Gnathifera (clade), Rotifera (phylum), Eurotatoria (class), Bdelloidea (subclass), Rotaria (genus)
tr|A0A9P9JF83|A0A9P9JF83_9HYPO -          ORY85279.1_Cys1      -            1.3e-16   73.8  33.1   4.2e-10   53.0  12.9   3.0   3   0   0   3   3   2   2 Secreted protein OS=Dactylonectria estremocensis OX=1079267 GN=B0J13DRAFT_464919 PE=4 SV=1	Dactylonectria estremocensis	cellular organisms (no rank), Eukaryota (superkingdom), Opisthokonta (clade), Fungi (kingdom), Dikarya (subkingdom), Ascomycota (phylum), saccharomyceta (clade), Pezizomycotina (subphylum), leotiomyceta (clade), sordariomyceta (clade), Sordariomycetes (class), Hypocreomycetidae (subclass), Hypocreales (order), Nectriaceae (family), Dactylonectria (genus)
tr|A0A1F6HHE0|A0A1F6HHE0_9BACT -          ORY85279.1_Cys1      -            1.3e-08   48.2  49.3   0.00037   34.0   8.5   3.4   3   0   0   3   3   3   2 Dickkopf N-terminal cysteine-rich domain-containing protein OS=Candidatus Levybacteria bacterium RBG_16_35_6 OX=1798585 GN=A2152_00725 PE=4 SV=1	Candidatus Levybacteria bacterium RBG_16_35_6	cellular organisms (no rank), Bacteria (superkingdom), Bacteria incertae sedis (no rank), Bacteria candidate phyla (clade), Patescibacteria group (clade), Microgenomates group (clade), Candidatus Levyibacteriota (phylum), unclassified Candidatus Levyibacteriota (no rank)
tr|A0A8H7PFM4|A0A8H7PFM4_MORIS -          ORY85279.1_Cys2      -            7.9e-10   52.3  19.7   6.3e-07   43.0   8.5   2.8   2   0   0   2   2   2   1 Uncharacterized protein OS=Mortierella isabellina OX=91625 GN=INT43_000142 PE=4 SV=1	Mortierella isabellina (Filamentous fungus) (Umbelopsis isabellina)	cellular organisms (no rank), Eukaryota (superkingdom), Opisthokonta (clade), Fungi (kingdom), Fungi incertae sedis (no rank), Mucoromycota (phylum), Mucoromycotina (subphylum), Umbelopsidomycetes (class), Umbelopsidales (order), Umbelopsidaceae (family), Umbelopsis (genus)
tr|A0A9P6GCA7|A0A9P6GCA7_9PLEO -          ORY85279.1_Cys1      -            3.4e-20   85.3  36.6   5.4e-10   52.6  13.9   2.4   2   0   0   2   2   2   2 Uncharacterized protein OS=Paraphaeosphaeria minitans OX=565426 GN=PMIN01_09351 PE=4 SV=1	Paraphaeosphaeria minitans	cellular organisms (no rank), Eukaryota (superkingdom), Opisthokonta (clade), Fungi (kingdom), Dikarya (subkingdom), Ascomycota (phylum), saccharomyceta (clade), Pezizomycotina (subphylum), leotiomyceta (clade), dothideomyceta (clade), Dothideomycetes (class), Pleosporomycetidae (subclass), Pleosporales (order), Massarineae (suborder), Didymosphaeriaceae (family), Paraphaeosphaeria (genus)
tr|A0A9P7YND9|A0A9P7YND9_9HELO -          ORY85279.1_Cys1      -            3.2e-16   72.6  36.0   2.8e-07   44.0  11.2   3.5   4   0   0   4   4   2   2 Glycoside hydrolase family 25 protein OS=Amylocarpus encephaloides OX=45428 GN=BJ875DRAFT_212744 PE=3 SV=1	Amylocarpus encephaloides	cellular organisms (no rank), Eukaryota (superkingdom), Opisthokonta (clade), Fungi (kingdom), Dikarya (subkingdom), Ascomycota (phylum), saccharomyceta (clade), Pezizomycotina (subphylum), leotiomyceta (clade), sordariomyceta (clade), Leotiomycetes (class), Helotiales (order), Helotiales incertae sedis (no rank), Amylocarpus (genus)
tr|A0A1Y2EYW6|A0A1Y2EYW6_9FUNG -          ORY85279.1_Cys3      -            2.8e-18   79.3  35.3   5.4e-08   46.4  13.7   2.1   2   0   0   2   2   2   2 Uncharacterized protein (Fragment) OS=Neocallimastix californiae OX=1754190 GN=LY90DRAFT_400191 PE=4 SV=1	Neocallimastix californiae	cellular organisms (no rank), Eukaryota (superkingdom), Opisthokonta (clade), Fungi (kingdom), Fungi incertae sedis (no rank), Chytridiomycota (phylum), Chytridiomycota incertae sedis (no rank), Neocallimastigomycetes (class), Neocallimastigales (order), Neocallimastigaceae (family), Neocallimastix (genus)
tr|A0A955XM49|A0A955XM49_UNCMY -          ORY85279.1_Cys3      -            1.1e-07   45.4  11.1   1.1e-07   45.4  11.1   4.3   5   0   0   5   5   1   1 SRCR domain-containing protein OS=Myxococcales bacterium OX=2026763 GN=KC583_18790 PE=4 SV=1	Myxococcales bacterium	cellular organisms (no rank), Bacteria (superkingdom), Myxococcota (phylum), Myxococcia (class), Myxococcales (order), unclassified Myxococcales (no rank)
tr|A0A292PZE7|A0A292PZE7_9PEZI -          ORY85279.1_Cys2      -            2.2e-16   73.3  29.6   6.3e-06   39.8  12.4   2.4   2   0   0   2   2   2   2 Uncharacterized protein OS=Tuber aestivum OX=59557 GN=GSTUAT00004097001 PE=4 SV=1	Tuber aestivum (summer truffle)	cellular organisms (no rank), Eukaryota (superkingdom), Opisthokonta (clade), Fungi (kingdom), Dikarya (subkingdom), Ascomycota (phylum), saccharomyceta (clade), Pezizomycotina (subphylum), Pezizomycetes (class), Pezizales (order), Tuberaceae (family), Tuber (genus)
tr|A0A814C5Z9|A0A814C5Z9_9BILA -          ORY85279.1_Cys3      -            1.7e-14   67.2  37.9     2e-07   44.6  15.0   6.5   7   0   0   7   7   2   2 Metalloendopeptidase OS=Adineta steineri OX=433720 GN=VCS650_LOCUS11239 PE=4 SV=1	Adineta steineri	cellular organisms (no rank), Eukaryota (superkingdom), Opisthokonta (clade), Metazoa (kingdom), Eumetazoa (clade), Bilateria (clade), Protostomia (clade), Spiralia (clade), Gnathifera (clade), Rotifera (phylum), Eurotatoria (class), Bdelloidea (subclass), Adinetida (order), Adinetidae (family), Adineta (genus)
tr|A0A815N3H4|A0A815N3H4_9BILA -          ORY85279.1_Cys3      -            5.2e-08   46.5  30.1    0.0085   29.8   9.3   3.1   2   0   0   2   2   2   2 N-acetylmuramoyl-L-alanine amidase domain-containing protein OS=Rotaria magnacalcarata OX=392030 GN=KQP761_LOCUS11168 PE=4 SV=1	Rotaria magnacalcarata	cellular organisms (no rank), Eukaryota (superkingdom), Opisthokonta (clade), Metazoa (kingdom), Eumetazoa (clade), Bilateria (clade), Protostomia (clade), Spiralia (clade), Gnathifera (clade), Rotifera (phylum), Eurotatoria (class), Bdelloidea (subclass), Rotaria (genus)
tr|A0AA37GN01|A0AA37GN01_9PEZI -          ORY85279.1_Cys3      -            5.8e-07   43.1  10.5   5.8e-07   43.1  10.5   2.3   2   1   0   2   2   2   1 Uncharacterized protein OS=Colletotrichum liriopes OX=708192 GN=ColLi_06590 PE=4 SV=1	Colletotrichum liriopes	cellular organisms (no rank), Eukaryota (superkingdom), Opisthokonta (clade), Fungi (kingdom), Dikarya (subkingdom), Ascomycota (phylum), saccharomyceta (clade), Pezizomycotina (subphylum), leotiomyceta (clade), sordariomyceta (clade), Sordariomycetes (class), Hypocreomycetidae (subclass), Glomerellales (order), Glomerellaceae (family), Colletotrichum (genus), Colletotrichum spaethianum species complex (no rank)
tr|A0A3M7GKP0|A0A3M7GKP0_HORWE -          ORY85279.1_Cys3      -            2.9e-13   63.3  28.0   1.5e-07   45.0   8.4   2.9   3   0   0   3   3   2   2 Uncharacterized protein OS=Hortaea werneckii OX=91943 GN=D0864_03396 PE=4 SV=1	Hortaea werneckii	cellular organisms (no rank), Eukaryota (superkingdom), Opisthokonta (clade), Fungi (kingdom), Dikarya (subkingdom), Ascomycota (phylum), saccharomyceta (clade), Pezizomycotina (subphylum), leotiomyceta (clade), dothideomyceta (clade), Dothideomycetes (class), Dothideomycetidae (subclass), Mycosphaerellales (order), Teratosphaeriaceae (family), Hortaea (genus)
tr|A0A135V6E0|A0A135V6E0_9PEZI -          ORY85279.1_Cys1      -              1e-18   80.5  38.3   7.9e-11   55.3  14.0   3.7   3   1   1   4   4   2   2 Secreted protein OS=Colletotrichum salicis OX=1209931 GN=CSAL01_01747 PE=4 SV=1	Colletotrichum salicis	cellular organisms (no rank), Eukaryota (superkingdom), Opisthokonta (clade), Fungi (kingdom), Dikarya (subkingdom), Ascomycota (phylum), saccharomyceta (clade), Pezizomycotina (subphylum), leotiomyceta (clade), sordariomyceta (clade), Sordariomycetes (class), Hypocreomycetidae (subclass), Glomerellales (order), Glomerellaceae (family), Colletotrichum (genus), Colletotrichum acutatum species complex (no rank)
tr|A0A428P4X7|A0A428P4X7_9HYPO -          ORY85279.1_Cys1      -            3.8e-18   78.7  34.1   1.3e-09   51.4  11.6   3.6   3   1   0   3   3   2   2 Secreted protein OS=Fusarium duplospermum OX=1325734 GN=CEP54_013079 PE=4 SV=1	Fusarium duplospermum	cellular organisms (no rank), Eukaryota (superkingdom), Opisthokonta (clade), Fungi (kingdom), Dikarya (subkingdom), Ascomycota (phylum), saccharomyceta (clade), Pezizomycotina (subphylum), leotiomyceta (clade), sordariomyceta (clade), Sordariomycetes (class), Hypocreomycetidae (subclass), Hypocreales (order), Nectriaceae (family), Fusarium (genus), Fusarium solani species complex (no rank)
tr|A0A814JSQ3|A0A814JSQ3_9BILA -          ORY85279.1_Cys3      -              3e-06   40.8  14.0     3e-06   40.8  14.0   3.4   4   0   0   4   4   1   1 CBM1 domain-containing protein OS=Adineta steineri OX=433720 GN=QVE165_LOCUS17152 PE=4 SV=1	Adineta steineri	cellular organisms (no rank), Eukaryota (superkingdom), Opisthokonta (clade), Metazoa (kingdom), Eumetazoa (clade), Bilateria (clade), Protostomia (clade), Spiralia (clade), Gnathifera (clade), Rotifera (phylum), Eurotatoria (class), Bdelloidea (subclass), Adinetida (order), Adinetidae (family), Adineta (genus)
tr|A0A819XDI5|A0A819XDI5_9BILA -          ORY85279.1_Cys3      -            2.5e-06   41.1  14.0   2.5e-06   41.1  14.0   3.1   4   0   0   4   4   1   1 CBM1 domain-containing protein (Fragment) OS=Adineta steineri OX=433720 GN=KXQ929_LOCUS36674 PE=4 SV=1	Adineta steineri	cellular organisms (no rank), Eukaryota (superkingdom), Opisthokonta (clade), Metazoa (kingdom), Eumetazoa (clade), Bilateria (clade), Protostomia (clade), Spiralia (clade), Gnathifera (clade), Rotifera (phylum), Eurotatoria (class), Bdelloidea (subclass), Adinetida (order), Adinetidae (family), Adineta (genus)
tr|A0A813ZKA8|A0A813ZKA8_9BILA -          ORY85279.1_Cys3      -            1.4e-09   51.5  31.9    0.0037   30.9  10.9   2.5   2   0   0   2   2   2   2 N-acetylmuramoyl-L-alanine amidase domain-containing protein OS=Rotaria sp. Silwood1 OX=2762511 GN=CBO169_LOCUS4809 PE=4 SV=1	Rotaria sp. Silwood1	cellular organisms (no rank), Eukaryota (superkingdom), Opisthokonta (clade), Metazoa (kingdom), Eumetazoa (clade), Bilateria (clade), Protostomia (clade), Spiralia (clade), Gnathifera (clade), Rotifera (phylum), Eurotatoria (class), Bdelloidea (subclass), Rotaria (genus), unclassified Rotaria (no rank)
tr|A0A814U1D0|A0A814U1D0_9BILA -          ORY85279.1_Cys1      -            6.7e-17   74.8  33.8   3.9e-06   40.3  14.0   2.5   2   0   0   2   2   2   2 Uncharacterized protein OS=Adineta steineri OX=433720 GN=BJG266_LOCUS19356 PE=4 SV=1	Adineta steineri	cellular organisms (no rank), Eukaryota (superkingdom), Opisthokonta (clade), Metazoa (kingdom), Eumetazoa (clade), Bilateria (clade), Protostomia (clade), Spiralia (clade), Gnathifera (clade), Rotifera (phylum), Eurotatoria (class), Bdelloidea (subclass), Adinetida (order), Adinetidae (family), Adineta (genus)
tr|A0A4Z1IEI9|A0A4Z1IEI9_9HELO -          ORY85279.1_Cys3      -            6.3e-13   62.2  36.5   3.8e-06   40.5  18.6   3.3   4   1   0   4   4   2   2 NlpC/P60 domain-containing protein OS=Botryotinia narcissicola OX=278944 GN=BOTNAR_0152g00130 PE=3 SV=1	Botryotinia narcissicola	cellular organisms (no rank), Eukaryota (superkingdom), Opisthokonta (clade), Fungi (kingdom), Dikarya (subkingdom), Ascomycota (phylum), saccharomyceta (clade), Pezizomycotina (subphylum), leotiomyceta (clade), sordariomyceta (clade), Leotiomycetes (class), Helotiales (order), Sclerotiniaceae (family), Botryotinia (genus)
tr|A0A446BLJ0|A0A446BLJ0_9PEZI -          ORY85279.1_Cys3      -            7.4e-05   36.4  21.7      0.72   23.6   4.4   2.8   2   2   0   2   2   2   2 702f087e-da66-4b8c-944f-1a62dc44073c OS=Thermothielavioides terrestris OX=2587410 GN=TT172_LOCUS5791 PE=4 SV=1	Thermothielavioides terrestris	cellular organisms (no rank), Eukaryota (superkingdom), Opisthokonta (clade), Fungi (kingdom), Dikarya (subkingdom), Ascomycota (phylum), saccharomyceta (clade), Pezizomycotina (subphylum), leotiomyceta (clade), sordariomyceta (clade), Sordariomycetes (class), Sordariomycetidae (subclass), Sordariales (order), Chaetomiaceae (family), Thermothielavioides (genus)
tr|A0A9P9C7T9|A0A9P9C7T9_9AGAM -          ORY21964.1_Cys2      -            3.8e-09   50.2  30.5     0.022   28.5  12.9   2.5   2   0   0   2   2   2   2 Uncharacterized protein (Fragment) OS=Auriculariales sp. MPI-PUGE-AT-0066 OX=2829486 GN=BKA62DRAFT_725524 PE=4 SV=1	Auriculariales sp. MPI-PUGE-AT-0066	cellular organisms (no rank), Eukaryota (superkingdom), Opisthokonta (clade), Fungi (kingdom), Dikarya (subkingdom), Basidiomycota (phylum), Agaricomycotina (subphylum), Agaricomycetes (class), Agaricomycetes incertae sedis (no rank), Auriculariales (order), unclassified Auriculariales (no rank)
tr|A0A179F9P7|A0A179F9P7_METCM -          ORY85279.1_Cys2      -            2.2e-17   76.5  30.5   6.1e-09   49.4  12.9   3.6   4   0   0   4   4   2   2 D-alanyl-d-alanine carboxypeptidase OS=Pochonia chlamydosporia 170 OX=1380566 GN=VFPPC_07200 PE=4 SV=1	Pochonia chlamydosporia 170	cellular organisms (no rank), Eukaryota (superkingdom), Opisthokonta (clade), Fungi (kingdom), Dikarya (subkingdom), Ascomycota (phylum), saccharomyceta (clade), Pezizomycotina (subphylum), leotiomyceta (clade), sordariomyceta (clade), Sordariomycetes (class), Hypocreomycetidae (subclass), Hypocreales (order), Clavicipitaceae (family), Pochonia (genus), Metacordyceps chlamydosporia (species)
tr|R7YNM1|R7YNM1_CONA1         -          ORY85279.1_Cys3      -            4.3e-16   72.4  37.4   1.2e-07   45.3  12.5   3.5   3   0   0   3   3   3   2 Hydrophobin OS=Coniosporium apollinis (strain CBS 100218) OX=1168221 GN=W97_02641 PE=4 SV=1	Coniosporium apollinis (strain CBS 100218) (Rock-inhabiting black yeast)	cellular organisms (no rank), Eukaryota (superkingdom), Opisthokonta (clade), Fungi (kingdom), Dikarya (subkingdom), Ascomycota (phylum), saccharomyceta (clade), Pezizomycotina (subphylum), leotiomyceta (clade), dothideomyceta (clade), Dothideomycetes (class), Dothideomycetes incertae sedis (no rank), Coniosporium (genus), Coniosporium apollinis (species)
tr|A0A8K0RF44|A0A8K0RF44_9PLEO -          ORY85279.1_Cys1      -              3e-15   69.5  32.8   1.3e-08   48.2  12.4   3.2   4   0   0   4   4   2   2 Secreted protein OS=Paraphoma chrysanthemicola OX=798071 GN=FB567DRAFT_179716 PE=4 SV=1	Paraphoma chrysanthemicola	cellular organisms (no rank), Eukaryota (superkingdom), Opisthokonta (clade), Fungi (kingdom), Dikarya (subkingdom), Ascomycota (phylum), saccharomyceta (clade), Pezizomycotina (subphylum), leotiomyceta (clade), dothideomyceta (clade), Dothideomycetes (class), Pleosporomycetidae (subclass), Pleosporales (order), Pleosporineae (suborder), Phaeosphaeriaceae (family), Paraphoma (genus)
tr|A0A821HRP7|A0A821HRP7_9BILA -          ORY85279.1_Cys3      -            3.9e-22   91.7  41.4     1e-09   51.9  14.2   3.0   3   0   0   3   3   2   2 Uncharacterized protein OS=Rotaria socialis OX=392032 GN=UJA718_LOCUS35482 PE=4 SV=1	Rotaria socialis	cellular organisms (no rank), Eukaryota (superkingdom), Opisthokonta (clade), Metazoa (kingdom), Eumetazoa (clade), Bilateria (clade), Protostomia (clade), Spiralia (clade), Gnathifera (clade), Rotifera (phylum), Eurotatoria (class), Bdelloidea (subclass), Rotaria (genus)
tr|A0A815EN07|A0A815EN07_9BILA -          ORY85279.1_Cys3      -            1.7e-17   76.8  34.4   1.2e-07   45.4  14.7   3.9   3   1   1   4   4   2   2 Peptidase M15B domain-containing protein OS=Rotaria sordida OX=392033 GN=JXQ802_LOCUS46479 PE=4 SV=1	Rotaria sordida	cellular organisms (no rank), Eukaryota (superkingdom), Opisthokonta (clade), Metazoa (kingdom), Eumetazoa (clade), Bilateria (clade), Protostomia (clade), Spiralia (clade), Gnathifera (clade), Rotifera (phylum), Eurotatoria (class), Bdelloidea (subclass), Rotaria (genus)
tr|F2SJH2|F2SJH2_TRIRC         -          ORY85279.1_Cys3      -            8.1e-12   58.7  28.0   3.9e-05   37.3  10.0   3.0   2   0   0   2   2   2   2 NlpC/P60 domain-containing protein OS=Trichophyton rubrum (strain ATCC MYA-4607 / CBS 118892) OX=559305 GN=TERG_03179 PE=3 SV=2	Trichophyton rubrum (strain ATCC MYA-4607 / CBS 118892) (Athlete's foot fungus)	cellular organisms (no rank), Eukaryota (superkingdom), Opisthokonta (clade), Fungi (kingdom), Dikarya (subkingdom), Ascomycota (phylum), saccharomyceta (clade), Pezizomycotina (subphylum), leotiomyceta (clade), Eurotiomycetes (class), Eurotiomycetidae (subclass), Onygenales (order), Arthrodermataceae (family), Trichophyton (genus), Trichophyton rubrum (species)
tr|A8P7Y8|A8P7Y8_COPC7         -          ORY85279.1_Cys1      -              7e-10   52.3  16.4   1.4e-06   41.7   5.0   2.5   2   0   0   2   2   2   2 Uncharacterized protein OS=Coprinopsis cinerea (strain Okayama-7 / 130 / ATCC MYA-4618 / FGSC 9003) OX=240176 GN=CC1G_06670 PE=4 SV=2	Coprinopsis cinerea (strain Okayama-7 / 130 / ATCC MYA-4618 / FGSC 9003) (Inky cap fungus) (Hormographiella aspergillata)	cellular organisms (no rank), Eukaryota (superkingdom), Opisthokonta (clade), Fungi (kingdom), Dikarya (subkingdom), Basidiomycota (phylum), Agaricomycotina (subphylum), Agaricomycetes (class), Agaricomycetidae (subclass), Agaricales (order), Agaricineae (suborder), Psathyrellaceae (family), Coprinopsis (genus), Coprinopsis cinerea (species)
tr|A0A9W4UEN6|A0A9W4UEN6_9PLEO -          ORY85279.1_Cys3      -            2.3e-16   73.2  31.8   1.7e-06   41.6  13.2   2.4   2   0   0   2   2   2   2 Uncharacterized protein OS=Periconia digitata OX=1303443 GN=PDIGIT_LOCUS7386 PE=4 SV=1	Periconia digitata	cellular organisms (no rank), Eukaryota (superkingdom), Opisthokonta (clade), Fungi (kingdom), Dikarya (subkingdom), Ascomycota (phylum), saccharomyceta (clade), Pezizomycotina (subphylum), leotiomyceta (clade), dothideomyceta (clade), Dothideomycetes (class), Pleosporomycetidae (subclass), Pleosporales (order), Massarineae (suborder), Periconiaceae (family), Periconia (genus)
tr|U1HR24|U1HR24_ENDPU         -          ORY85279.1_Cys1      -            2.1e-17   76.3  33.6   8.2e-09   48.9  12.5   3.7   3   1   0   3   3   2   2 Secreted protein OS=Endocarpon pusillum (strain Z07020 / HMAS-L-300199) OX=1263415 GN=EPUS_00548 PE=4 SV=1	Endocarpon pusillum (strain Z07020 / HMAS-L-300199) (Lichen-forming fungus)	cellular organisms (no rank), Eukaryota (superkingdom), Opisthokonta (clade), Fungi (kingdom), Dikarya (subkingdom), Ascomycota (phylum), saccharomyceta (clade), Pezizomycotina (subphylum), leotiomyceta (clade), Eurotiomycetes (class), Chaetothyriomycetidae (subclass), Verrucariales (order), Verrucariaceae (family), Endocarpon (genus), Endocarpon pusillum (species)
tr|A0A9P5M700|A0A9P5M700_9HELO -          ORY85279.1_Cys1      -            2.1e-16   73.2  37.9   5.8e-06   39.7  13.1   3.1   2   0   0   2   2   2   2 Glycoside hydrolase family 25 protein OS=Botrytis byssoidea OX=139641 GN=EAE97_005335 PE=3 SV=1	Botrytis byssoidea	cellular organisms (no rank), Eukaryota (superkingdom), Opisthokonta (clade), Fungi (kingdom), Dikarya (subkingdom), Ascomycota (phylum), saccharomyceta (clade), Pezizomycotina (subphylum), leotiomyceta (clade), sordariomyceta (clade), Leotiomycetes (class), Helotiales (order), Sclerotiniaceae (family), Botrytis (genus)
tr|A0A821LJV6|A0A821LJV6_9BILA -          ORY85279.1_Cys3      -            2.7e-12   60.2  31.7   0.00055   33.6  10.5   2.4   2   0   0   2   2   2   2 Uncharacterized protein OS=Rotaria sp. Silwood1 OX=2762511 GN=NFQ510_LOCUS21953 PE=4 SV=1	Rotaria sp. Silwood1	cellular organisms (no rank), Eukaryota (superkingdom), Opisthokonta (clade), Metazoa (kingdom), Eumetazoa (clade), Bilateria (clade), Protostomia (clade), Spiralia (clade), Gnathifera (clade), Rotifera (phylum), Eurotatoria (class), Bdelloidea (subclass), Rotaria (genus), unclassified Rotaria (no rank)
tr|A0A1Y1ZIF1|A0A1Y1ZIF1_9FUNG -          ORY85279.1_Cys3      -            1.8e-24   99.2  65.6   2.6e-06   41.1  14.3   5.2   4   0   0   4   4   3   3 Phospholipase A2 domain-containing protein OS=Neocallimastix californiae OX=1754190 GN=LY90DRAFT_678048 PE=4 SV=1	Neocallimastix californiae	cellular organisms (no rank), Eukaryota (superkingdom), Opisthokonta (clade), Fungi (kingdom), Fungi incertae sedis (no rank), Chytridiomycota (phylum), Chytridiomycota incertae sedis (no rank), Neocallimastigomycetes (class), Neocallimastigales (order), Neocallimastigaceae (family), Neocallimastix (genus)
tr|A0A819BMY5|A0A819BMY5_9BILA -          ORY85279.1_Cys3      -            1.1e-25  103.0  43.8   1.8e-09   51.2  14.2   5.6   7   0   0   7   7   3   3 Peptidase M15B domain-containing protein OS=Rotaria socialis OX=392032 GN=KIK155_LOCUS32624 PE=4 SV=1	Rotaria socialis	cellular organisms (no rank), Eukaryota (superkingdom), Opisthokonta (clade), Metazoa (kingdom), Eumetazoa (clade), Bilateria (clade), Protostomia (clade), Spiralia (clade), Gnathifera (clade), Rotifera (phylum), Eurotatoria (class), Bdelloidea (subclass), Rotaria (genus)
tr|A0A956A450|A0A956A450_UNCMY -          ORY85279.1_Cys3      -            2.3e-06   41.2  30.0   0.00013   35.6   9.3   3.4   3   0   0   3   3   2   1 Sulfatase-modifying factor enzyme domain-containing protein OS=Myxococcales bacterium OX=2026763 GN=KC635_09045 PE=4 SV=1	Myxococcales bacterium	cellular organisms (no rank), Bacteria (superkingdom), Myxococcota (phylum), Myxococcia (class), Myxococcales (order), unclassified Myxococcales (no rank)
tr|A0A2B7Y745|A0A2B7Y745_9EURO -          ORY21964.1_Cys1      -            2.9e-09   50.4  11.7   3.4e-09   50.2  10.2   1.9   2   0   0   2   2   1   1 GH16 domain-containing protein OS=Helicocarpus griseus UAMH5409 OX=1447875 GN=AJ79_01507 PE=4 SV=1	Helicocarpus griseus UAMH5409	cellular organisms (no rank), Eukaryota (superkingdom), Opisthokonta (clade), Fungi (kingdom), Dikarya (subkingdom), Ascomycota (phylum), saccharomyceta (clade), Pezizomycotina (subphylum), leotiomyceta (clade), Eurotiomycetes (class), Eurotiomycetidae (subclass), Onygenales (order), Ajellomycetaceae (family), Helicocarpus (genus), Helicocarpus griseus (species)
tr|A0A369S3P5|A0A369S3P5_9METZ -          ORY85279.1_Cys3      -            2.3e-12   60.4  35.1   3.9e-07   43.7  14.5   3.7   5   1   0   5   5   2   2 Putative secreted protein OS=Trichoplax sp. H2 OX=287889 GN=TrispH2_005531 PE=4 SV=1	Trichoplax sp. H2	cellular organisms (no rank), Eukaryota (superkingdom), Opisthokonta (clade), Metazoa (kingdom), Eumetazoa (clade), Placozoa (phylum), Uniplacotomia (class), Trichoplacea (order), Trichoplacidae (family), Trichoplax (genus), unclassified Trichoplax (no rank)
tr|A0A1J9PFD3|A0A1J9PFD3_9EURO -          ORY85279.1_Cys3      -            3.5e-29  114.2  59.3   0.00012   35.7  11.3   4.5   4   0   0   4   4   4   4 Uncharacterized protein OS=Emergomyces pasteurianus Ep9510 OX=1447872 GN=AJ78_04555 PE=4 SV=1	Emergomyces pasteurianus Ep9510	cellular organisms (no rank), Eukaryota (superkingdom), Opisthokonta (clade), Fungi (kingdom), Dikarya (subkingdom), Ascomycota (phylum), saccharomyceta (clade), Pezizomycotina (subphylum), leotiomyceta (clade), Eurotiomycetes (class), Eurotiomycetidae (subclass), Onygenales (order), Ajellomycetaceae (family), Emergomyces (genus), Emergomyces pasteurianus (species)
tr|U1GEC0|U1GEC0_ENDPU         -          ORY85279.1_Cys3      -            1.5e-15   70.6  33.2   4.3e-07   43.5  12.1   2.7   2   0   0   2   2   2   2 Secretory phospholipase A2 OS=Endocarpon pusillum (strain Z07020 / HMAS-L-300199) OX=1263415 GN=EPUS_01333 PE=4 SV=1	Endocarpon pusillum (strain Z07020 / HMAS-L-300199) (Lichen-forming fungus)	cellular organisms (no rank), Eukaryota (superkingdom), Opisthokonta (clade), Fungi (kingdom), Dikarya (subkingdom), Ascomycota (phylum), saccharomyceta (clade), Pezizomycotina (subphylum), leotiomyceta (clade), Eurotiomycetes (class), Chaetothyriomycetidae (subclass), Verrucariales (order), Verrucariaceae (family), Endocarpon (genus), Endocarpon pusillum (species)
tr|A0A821J1T4|A0A821J1T4_9BILA -          ORY85279.1_Cys2      -            2.3e-21   89.2  40.6   4.2e-10   53.2  14.1   3.3   3   0   0   3   3   2   2 Uncharacterized protein (Fragment) OS=Rotaria sp. Silwood2 OX=2762512 GN=RMH319_LOCUS48603 PE=4 SV=1	Rotaria sp. Silwood2	cellular organisms (no rank), Eukaryota (superkingdom), Opisthokonta (clade), Metazoa (kingdom), Eumetazoa (clade), Bilateria (clade), Protostomia (clade), Spiralia (clade), Gnathifera (clade), Rotifera (phylum), Eurotatoria (class), Bdelloidea (subclass), Rotaria (genus), unclassified Rotaria (no rank)
tr|A0A8H4JD95|A0A8H4JD95_9HYPO -          ORY85279.1_Cys1      -            5.5e-16   71.8  33.5   1.4e-09   51.4  11.5   4.1   3   1   1   4   4   2   2 D-alanyl-d-alanine carboxypeptidase OS=Fusarium acutatum OX=78861 GN=FACUT_12608 PE=4 SV=1	Fusarium acutatum	cellular organisms (no rank), Eukaryota (superkingdom), Opisthokonta (clade), Fungi (kingdom), Dikarya (subkingdom), Ascomycota (phylum), saccharomyceta (clade), Pezizomycotina (subphylum), leotiomyceta (clade), sordariomyceta (clade), Sordariomycetes (class), Hypocreomycetidae (subclass), Hypocreales (order), Nectriaceae (family), Fusarium (genus), Fusarium fujikuroi species complex (no rank)
tr|A0A2T4GTP7|A0A2T4GTP7_FUSCU -          ORY85279.1_Cys1      -            2.4e-17   76.2  32.9   6.7e-10   52.4  11.1   3.8   4   1   0   4   4   2   2 Putative secreted protein OS=Fusarium culmorum OX=5516 GN=FCULG_00006793 PE=4 SV=1	Fusarium culmorum	cellular organisms (no rank), Eukaryota (superkingdom), Opisthokonta (clade), Fungi (kingdom), Dikarya (subkingdom), Ascomycota (phylum), saccharomyceta (clade), Pezizomycotina (subphylum), leotiomyceta (clade), sordariomyceta (clade), Sordariomycetes (class), Hypocreomycetidae (subclass), Hypocreales (order), Nectriaceae (family), Fusarium (genus), Fusarium sambucinum species complex (no rank)
tr|A0A818GLD0|A0A818GLD0_9BILA -          ORY21964.1_Cys1      -            9.2e-05   36.0   7.5   9.2e-05   36.0   7.5   3.1   3   0   0   3   3   2   1 N-acetylmuramoyl-L-alanine amidase OS=Rotaria socialis OX=392032 GN=FME351_LOCUS16224 PE=3 SV=1	Rotaria socialis	cellular organisms (no rank), Eukaryota (superkingdom), Opisthokonta (clade), Metazoa (kingdom), Eumetazoa (clade), Bilateria (clade), Protostomia (clade), Spiralia (clade), Gnathifera (clade), Rotifera (phylum), Eurotatoria (class), Bdelloidea (subclass), Rotaria (genus)
tr|A0A2B7YYY4|A0A2B7YYY4_9EURO -          ORY21964.1_Cys2      -            1.1e-09   51.9  10.3   2.1e-09   51.0  10.3   1.5   1   0   0   1   1   1   1 Secreted protein OS=Emmonsia crescens OX=73230 GN=GX50_07953 PE=4 SV=1	Emmonsia crescens	cellular organisms (no rank), Eukaryota (superkingdom), Opisthokonta (clade), Fungi (kingdom), Dikarya (subkingdom), Ascomycota (phylum), saccharomyceta (clade), Pezizomycotina (subphylum), leotiomyceta (clade), Eurotiomycetes (class), Eurotiomycetidae (subclass), Onygenales (order), Ajellomycetaceae (family), Emmonsia (genus)
tr|A0A9W8XJ45|A0A9W8XJ45_9PLEO -          ORY85279.1_Cys1      -            4.4e-21   88.1  38.4   7.1e-11   55.5  15.9   2.4   2   0   0   2   2   2   2 Uncharacterized protein OS=Didymosphaeria variabile OX=1932322 GN=N0V89_007273 PE=4 SV=1	Didymosphaeria variabile	cellular organisms (no rank), Eukaryota (superkingdom), Opisthokonta (clade), Fungi (kingdom), Dikarya (subkingdom), Ascomycota (phylum), saccharomyceta (clade), Pezizomycotina (subphylum), leotiomyceta (clade), dothideomyceta (clade), Dothideomycetes (class), Pleosporomycetidae (subclass), Pleosporales (order), Massarineae (suborder), Didymosphaeriaceae (family), Didymosphaeria (genus)
tr|A0A815G5A3|A0A815G5A3_9BILA -          ORY85279.1_Cys3      -            4.6e-20   85.1  41.9   6.3e-08   46.2  13.1   3.7   3   0   0   3   3   2   2 Peptidase M15B domain-containing protein OS=Rotaria sordida OX=392033 GN=OTI717_LOCUS31752 PE=4 SV=1	Rotaria sordida	cellular organisms (no rank), Eukaryota (superkingdom), Opisthokonta (clade), Metazoa (kingdom), Eumetazoa (clade), Bilateria (clade), Protostomia (clade), Spiralia (clade), Gnathifera (clade), Rotifera (phylum), Eurotatoria (class), Bdelloidea (subclass), Rotaria (genus)
tr|J3NZ45|J3NZ45_GAET3         -          ORY85279.1_Cys1      -            2.2e-18   79.5  34.0     2e-10   54.0  12.8   4.1   4   0   0   4   4   2   2 Secreted protein OS=Gaeumannomyces tritici (strain R3-111a-1) OX=644352 GN=20347003 PE=4 SV=1	Gaeumannomyces tritici (strain R3-111a-1) (Wheat and barley take-all root rot fungus) (Gaeumannomyces graminis var. tritici)	cellular organisms (no rank), Eukaryota (superkingdom), Opisthokonta (clade), Fungi (kingdom), Dikarya (subkingdom), Ascomycota (phylum), saccharomyceta (clade), Pezizomycotina (subphylum), leotiomyceta (clade), sordariomyceta (clade), Sordariomycetes (class), Sordariomycetidae (subclass), Magnaporthales (order), Magnaporthaceae (family), Gaeumannomyces (genus), Gaeumannomyces tritici (species)
tr|A0A814DI67|A0A814DI67_9BILA -          ORY85279.1_Cys3      -            3.6e-06   40.6  14.0   3.6e-06   40.6  14.0   3.4   5   0   0   5   5   1   1 CBM1 domain-containing protein OS=Adineta steineri OX=433720 GN=IZO911_LOCUS15208 PE=4 SV=1	Adineta steineri	cellular organisms (no rank), Eukaryota (superkingdom), Opisthokonta (clade), Metazoa (kingdom), Eumetazoa (clade), Bilateria (clade), Protostomia (clade), Spiralia (clade), Gnathifera (clade), Rotifera (phylum), Eurotatoria (class), Bdelloidea (subclass), Adinetida (order), Adinetidae (family), Adineta (genus)
tr|A0A5P8I0Y9|A0A5P8I0Y9_CONMA -          ORY85279.1_Cys1      -            1.2e-06   42.0  27.5      0.67   23.5  11.0   2.9   2   0   0   2   2   2   2 Lysozyme OS=Conus magus OX=6492 PE=2 SV=1	Conus magus (Magical cone)	cellular organisms (no rank), Eukaryota (superkingdom), Opisthokonta (clade), Metazoa (kingdom), Eumetazoa (clade), Bilateria (clade), Protostomia (clade), Spiralia (clade), Lophotrochozoa (clade), Mollusca (phylum), Gastropoda (class), Caenogastropoda (subclass), Neogastropoda (order), Conoidea (superfamily), Conidae (family), Conus (genus), Pionoconus (subgenus)
tr|A0A818EUU9|A0A818EUU9_9BILA -          ORY85279.1_Cys3      -            4.2e-10   53.2  33.2    0.0027   31.4  12.6   2.6   2   1   0   2   2   2   2 N-acetylmuramoyl-L-alanine amidase domain-containing protein OS=Rotaria socialis OX=392032 GN=FME351_LOCUS19377 PE=4 SV=1	Rotaria socialis	cellular organisms (no rank), Eukaryota (superkingdom), Opisthokonta (clade), Metazoa (kingdom), Eumetazoa (clade), Bilateria (clade), Protostomia (clade), Spiralia (clade), Gnathifera (clade), Rotifera (phylum), Eurotatoria (class), Bdelloidea (subclass), Rotaria (genus)
tr|A0A8H4XHY7|A0A8H4XHY7_9HYPO -          ORY85279.1_Cys1      -            1.9e-19   82.9  33.9   8.6e-12   58.4  11.7   3.8   4   1   0   4   4   2   2 Uncharacterized protein OS=Fusarium zealandicum OX=1053134 GN=FZEAL_7352 PE=4 SV=1	Fusarium zealandicum	cellular organisms (no rank), Eukaryota (superkingdom), Opisthokonta (clade), Fungi (kingdom), Dikarya (subkingdom), Ascomycota (phylum), saccharomyceta (clade), Pezizomycotina (subphylum), leotiomyceta (clade), sordariomyceta (clade), Sordariomycetes (class), Hypocreomycetidae (subclass), Hypocreales (order), Nectriaceae (family), Fusarium (genus), Fusarium staphyleae species complex (no rank)
tr|A0A9P6BT93|A0A9P6BT93_9FUNG -          ORY85279.1_Cys3      -            1.6e-34  131.3  66.7   1.2e-09   51.7  15.2   4.2   5   0   0   5   5   3   3 Uncharacterized protein OS=Mortierella sp. AD011 OX=1896180 GN=BGX21_011569 PE=4 SV=1	Mortierella sp. AD011	cellular organisms (no rank), Eukaryota (superkingdom), Opisthokonta (clade), Fungi (kingdom), Fungi incertae sedis (no rank), Mucoromycota (phylum), Mortierellomycotina (subphylum), Mortierellomycetes (class), Mortierellales (order), Mortierellaceae (family), Mortierella (genus), unclassified Mortierella (no rank)
tr|A0A816VS69|A0A816VS69_9BILA -          ORY21964.1_Cys1      -            7.3e-05   36.3   7.0   7.3e-05   36.3   7.0   3.1   3   0   0   3   3   1   1 Peptidoglycan-recognition protein OS=Rotaria magnacalcarata OX=392030 GN=BYL167_LOCUS8421 PE=3 SV=1	Rotaria magnacalcarata	cellular organisms (no rank), Eukaryota (superkingdom), Opisthokonta (clade), Metazoa (kingdom), Eumetazoa (clade), Bilateria (clade), Protostomia (clade), Spiralia (clade), Gnathifera (clade), Rotifera (phylum), Eurotatoria (class), Bdelloidea (subclass), Rotaria (genus)
tr|A0A1L7W4B6|A0A1L7W4B6_FUSPR -          ORY85279.1_Cys1      -            5.5e-16   71.8  33.5   1.4e-09   51.4  11.5   4.1   4   1   0   4   4   2   2 Secreted protein OS=Fusarium proliferatum (strain ET1) OX=1227346 GN=FPRO_13141 PE=4 SV=1	Fusarium proliferatum (strain ET1) (Orchid endophyte fungus)	cellular organisms (no rank), Eukaryota (superkingdom), Opisthokonta (clade), Fungi (kingdom), Dikarya (subkingdom), Ascomycota (phylum), saccharomyceta (clade), Pezizomycotina (subphylum), leotiomyceta (clade), sordariomyceta (clade), Sordariomycetes (class), Hypocreomycetidae (subclass), Hypocreales (order), Nectriaceae (family), Fusarium (genus), Fusarium fujikuroi species complex (no rank), Gibberella intermedia (species)
tr|A0AAF0YG41|A0AAF0YG41_9TREE -          ORY85279.1_Cys2      -            1.8e-08   48.0  26.5   0.00029   34.5  10.4   3.3   2   1   1   3   3   3   1 Uncharacterized protein OS=Vanrija pseudolonga OX=143232 GN=LOC62_06G007915 PE=4 SV=1	Vanrija pseudolonga	cellular organisms (no rank), Eukaryota (superkingdom), Opisthokonta (clade), Fungi (kingdom), Dikarya (subkingdom), Basidiomycota (phylum), Agaricomycotina (subphylum), Tremellomycetes (class), Trichosporonales (order), Trichosporonaceae (family), Vanrija (genus)
tr|A0A2L2TQ40|A0A2L2TQ40_9HYPO -          ORY85279.1_Cys2      -              9e-16   71.3  34.2     8e-10   52.3  11.3   3.8   3   1   1   4   4   2   2 Secreted protein OS=Fusarium venenatum OX=56646 PE=4 SV=1	Fusarium venenatum	cellular organisms (no rank), Eukaryota (superkingdom), Opisthokonta (clade), Fungi (kingdom), Dikarya (subkingdom), Ascomycota (phylum), saccharomyceta (clade), Pezizomycotina (subphylum), leotiomyceta (clade), sordariomyceta (clade), Sordariomycetes (class), Hypocreomycetidae (subclass), Hypocreales (order), Nectriaceae (family), Fusarium (genus), Fusarium sambucinum species complex (no rank)
tr|A0A8S4PTD2|A0A8S4PTD2_OWEFU -          ORY85279.1_Cys1      -            4.2e-10   53.0  57.6    0.0033   30.9  11.7   4.0   4   0   0   4   4   3   2 lysozyme OS=Owenia fusiformis OX=6347 GN=OFUS_LOCUS20834 PE=3 SV=1	Owenia fusiformis (Polychaete worm)	cellular organisms (no rank), Eukaryota (superkingdom), Opisthokonta (clade), Metazoa (kingdom), Eumetazoa (clade), Bilateria (clade), Protostomia (clade), Spiralia (clade), Lophotrochozoa (clade), Annelida (phylum), Polychaeta (class), Sedentaria (subclass), Canalipalpata (infraclass), Sabellida (order), Oweniida (infraorder), Oweniidae (family), Owenia (genus)
tr|A0A9P4K1L8|A0A9P4K1L8_9PLEO -          ORY21964.1_Cys1      -            1.2e-14   67.6  30.1   1.7e-06   41.5  10.7   3.3   3   0   0   3   3   2   2 NlpC/P60 domain-containing protein OS=Didymosphaeria enalia OX=85948 GN=CC78DRAFT_472976 PE=3 SV=1	Didymosphaeria enalia	cellular organisms (no rank), Eukaryota (superkingdom), Opisthokonta (clade), Fungi (kingdom), Dikarya (subkingdom), Ascomycota (phylum), saccharomyceta (clade), Pezizomycotina (subphylum), leotiomyceta (clade), dothideomyceta (clade), Dothideomycetes (class), Pleosporomycetidae (subclass), Pleosporales (order), Massarineae (suborder), Didymosphaeriaceae (family), Didymosphaeria (genus)
tr|A0A819J7G2|A0A819J7G2_9BILA -          ORY85279.1_Cys1      -            1.6e-15   70.3  32.4   2.2e-05   37.9  13.3   2.7   2   0   0   2   2   2   2 MYND-type domain-containing protein OS=Adineta steineri OX=433720 GN=OKA104_LOCUS25687 PE=3 SV=1	Adineta steineri	cellular organisms (no rank), Eukaryota (superkingdom), Opisthokonta (clade), Metazoa (kingdom), Eumetazoa (clade), Bilateria (clade), Protostomia (clade), Spiralia (clade), Gnathifera (clade), Rotifera (phylum), Eurotatoria (class), Bdelloidea (subclass), Adinetida (order), Adinetidae (family), Adineta (genus)
tr|A0A9P8V387|A0A9P8V387_9PEZI -          ORY85279.1_Cys3      -            7.6e-11   55.5  35.9   0.00012   35.7  15.2   2.8   2   1   0   2   2   2   2 Uncharacterized protein OS=Plectosphaerella plurivora OX=936078 GN=F5X68DRAFT_265293 PE=4 SV=1	Plectosphaerella plurivora	cellular organisms (no rank), Eukaryota (superkingdom), Opisthokonta (clade), Fungi (kingdom), Dikarya (subkingdom), Ascomycota (phylum), saccharomyceta (clade), Pezizomycotina (subphylum), leotiomyceta (clade), sordariomyceta (clade), Sordariomycetes (class), Hypocreomycetidae (subclass), Glomerellales (order), Plectosphaerellaceae (family), Plectosphaerella (genus)
tr|A0A9P6STE6|A0A9P6STE6_9FUNG -          ORY85279.1_Cys3      -            2.1e-15   70.1  33.4   1.3e-06   42.0   8.6   2.9   3   0   0   3   3   2   2 Uncharacterized protein OS=Entomortierella chlamydospora OX=101097 GN=BGZ80_006394 PE=4 SV=1	Entomortierella chlamydospora	cellular organisms (no rank), Eukaryota (superkingdom), Opisthokonta (clade), Fungi (kingdom), Fungi incertae sedis (no rank), Mucoromycota (phylum), Mortierellomycotina (subphylum), Mortierellomycetes (class), Mortierellales (order), Mortierellaceae (family), Entomortierella (genus)
tr|A0A022XE64|A0A022XE64_TRISD -          ORY85279.1_Cys1      -              2e-17   76.4  38.4   4.8e-10   52.8  14.1   3.5   3   1   0   3   3   2   2 Secreted protein OS=Trichophyton soudanense CBS 452.61 OX=1215331 GN=H105_08554 PE=4 SV=1	Trichophyton soudanense CBS 452.61	cellular organisms (no rank), Eukaryota (superkingdom), Opisthokonta (clade), Fungi (kingdom), Dikarya (subkingdom), Ascomycota (phylum), saccharomyceta (clade), Pezizomycotina (subphylum), leotiomyceta (clade), Eurotiomycetes (class), Eurotiomycetidae (subclass), Onygenales (order), Arthrodermataceae (family), Trichophyton (genus), Trichophyton soudanense (species)
tr|A0A8J9YQ44|A0A8J9YQ44_BRALA -          ORY85279.1_Cys1      -            4.8e-05   36.8  42.9      0.06   26.9  14.8   4.1   4   0   0   4   4   2   2 PGLYRP1 protein OS=Branchiostoma lanceolatum OX=7740 GN=PGLYRP1 PE=3 SV=1	Branchiostoma lanceolatum (Common lancelet) (Amphioxus lanceolatum)	cellular organisms (no rank), Eukaryota (superkingdom), Opisthokonta (clade), Metazoa (kingdom), Eumetazoa (clade), Bilateria (clade), Deuterostomia (clade), Chordata (phylum), Cephalochordata (subphylum), Leptocardii (class), Amphioxiformes (order), Branchiostomatidae (family), Branchiostoma (genus)
tr|A0A814YGW4|A0A814YGW4_9BILA -          ORY85279.1_Cys1      -            4.6e-14   65.7  37.6   2.1e-06   41.1  15.2   3.7   4   0   0   4   4   2   2 Uncharacterized protein OS=Rotaria sordida OX=392033 GN=JXQ802_LOCUS25903 PE=3 SV=1	Rotaria sordida	cellular organisms (no rank), Eukaryota (superkingdom), Opisthokonta (clade), Metazoa (kingdom), Eumetazoa (clade), Bilateria (clade), Protostomia (clade), Spiralia (clade), Gnathifera (clade), Rotifera (phylum), Eurotatoria (class), Bdelloidea (subclass), Rotaria (genus)
tr|A0A8B8ACG5|A0A8B8ACG5_CRAVI -          ORY85279.1_Cys1      -            7.4e-07   42.6  38.5     0.083   26.4  11.0   3.6   4   0   0   4   4   2   2 Peptidoglycan-recognition protein SC2-like isoform X3 OS=Crassostrea virginica OX=6565 GN=LOC111101136 PE=3 SV=1	Crassostrea virginica (Eastern oyster)	cellular organisms (no rank), Eukaryota (superkingdom), Opisthokonta (clade), Metazoa (kingdom), Eumetazoa (clade), Bilateria (clade), Protostomia (clade), Spiralia (clade), Lophotrochozoa (clade), Mollusca (phylum), Bivalvia (class), Autobranchia (subclass), Pteriomorphia (clade), Ostreida (order), Ostreoidea (superfamily), Ostreidae (family), Crassostrea (genus)
tr|A0A3M6ZS17|A0A3M6ZS17_HORWE -          ORY85279.1_Cys3      -            7.1e-16   71.7  30.6   2.8e-08   47.3   7.9   3.0   3   0   0   3   3   2   2 Uncharacterized protein OS=Hortaea werneckii OX=91943 GN=D0866_02845 PE=4 SV=1	Hortaea werneckii	cellular organisms (no rank), Eukaryota (superkingdom), Opisthokonta (clade), Fungi (kingdom), Dikarya (subkingdom), Ascomycota (phylum), saccharomyceta (clade), Pezizomycotina (subphylum), leotiomyceta (clade), dothideomyceta (clade), Dothideomycetes (class), Dothideomycetidae (subclass), Mycosphaerellales (order), Teratosphaeriaceae (family), Hortaea (genus)
tr|A0A550C370|A0A550C370_9AGAR -          ORY85279.1_Cys3      -            3.3e-06   40.7  11.4   5.5e-06   40.0  11.4   1.4   1   0   0   1   1   1   1 Uncharacterized protein OS=Auriculariopsis ampla OX=97359 GN=BD626DRAFT_157218 PE=4 SV=1	Auriculariopsis ampla	cellular organisms (no rank), Eukaryota (superkingdom), Opisthokonta (clade), Fungi (kingdom), Dikarya (subkingdom), Basidiomycota (phylum), Agaricomycotina (subphylum), Agaricomycetes (class), Agaricomycetidae (subclass), Agaricales (order), Schizophyllineae (suborder), Schizophyllaceae (family), Auriculariopsis (genus)
tr|A0A6J8DH34|A0A6J8DH34_MYTCO -          ORY85279.1_Cys1      -            1.3e-17   77.1  84.5     0.018   28.5  10.3   6.0   7   0   0   7   7   4   4 PGRP OS=Mytilus coruscus OX=42192 GN=MCOR_40872 PE=3 SV=1	Mytilus coruscus (Sea mussel)	cellular organisms (no rank), Eukaryota (superkingdom), Opisthokonta (clade), Metazoa (kingdom), Eumetazoa (clade), Bilateria (clade), Protostomia (clade), Spiralia (clade), Lophotrochozoa (clade), Mollusca (phylum), Bivalvia (class), Autobranchia (subclass), Pteriomorphia (clade), Mytilida (order), Mytiloidea (superfamily), Mytilidae (family), Mytilinae (subfamily), Mytilus (genus)
tr|A0A1Y3MVN5|A0A1Y3MVN5_PIRSE -          ORY85279.1_Cys3      -            5.3e-18   78.5  35.8   8.4e-08   45.8  12.4   2.1   2   0   0   2   2   2   2 Uncharacterized protein (Fragment) OS=Piromyces sp. (strain E2) OX=73868 GN=PIROE2DRAFT_27520 PE=4 SV=1	Piromyces sp. (strain E2)	cellular organisms (no rank), Eukaryota (superkingdom), Opisthokonta (clade), Fungi (kingdom), Fungi incertae sedis (no rank), Chytridiomycota (phylum), Chytridiomycota incertae sedis (no rank), Neocallimastigomycetes (class), Neocallimastigales (order), Neocallimastigaceae (family), Piromyces (genus), unclassified Piromyces (no rank)
tr|A0A9P1AXS3|A0A9P1AXS3_9PELO -          ORY21964.1_Cys1      -            1.8e-06   41.5  75.8   1.2e+06    3.6   0.1  22.9  24   0   0  24  24  21   0 Uncharacterized protein OS=Caenorhabditis sp. 36 PRJEB53466 OX=2970133 GN=CNIP_LOCUS14008 PE=4 SV=1	Caenorhabditis sp. 36 PRJEB53466	cellular organisms (no rank), Eukaryota (superkingdom), Opisthokonta (clade), Metazoa (kingdom), Eumetazoa (clade), Bilateria (clade), Protostomia (clade), Ecdysozoa (clade), Nematoda (phylum), Chromadorea (class), Rhabditida (order), Rhabditina (suborder), Rhabditomorpha (infraorder), Rhabditoidea (superfamily), Rhabditidae (family), Peloderinae (subfamily), Caenorhabditis (genus), unclassified Caenorhabditis (no rank)
tr|A0AAF1BPT3|A0AAF1BPT3_9TREE -          ORY85279.1_Cys2      -            1.7e-07   44.8  31.1    0.0082   29.8  10.2   3.2   3   0   0   3   3   3   1 Uncharacterized protein OS=Vanrija pseudolonga OX=143232 GN=LOC62_06G007938 PE=4 SV=1	Vanrija pseudolonga	cellular organisms (no rank), Eukaryota (superkingdom), Opisthokonta (clade), Fungi (kingdom), Dikarya (subkingdom), Basidiomycota (phylum), Agaricomycotina (subphylum), Tremellomycetes (class), Trichosporonales (order), Trichosporonaceae (family), Vanrija (genus)
tr|A0AAD6WQW0|A0AAD6WQW0_9AGAR -          ORY85279.1_Cys1      -            3.1e-10   53.4  33.3    0.0005   33.6  10.0   2.4   2   0   0   2   2   2   2 Uncharacterized protein OS=Mycena alexandri OX=1745969 GN=C8F04DRAFT_177049 PE=4 SV=1	Mycena alexandri	cellular organisms (no rank), Eukaryota (superkingdom), Opisthokonta (clade), Fungi (kingdom), Dikarya (subkingdom), Basidiomycota (phylum), Agaricomycotina (subphylum), Agaricomycetes (class), Agaricomycetidae (subclass), Agaricales (order), Marasmiineae (suborder), Mycenaceae (family), Mycena (genus)
tr|A0A9W4UFR7|A0A9W4UFR7_9PLEO -          ORY21964.1_Cys1      -            8.8e-17   74.5  28.2   4.1e-07   43.5  10.4   3.4   3   0   0   3   3   2   2 NlpC/P60 domain-containing protein OS=Periconia digitata OX=1303443 GN=PDIGIT_LOCUS8717 PE=3 SV=1	Periconia digitata	cellular organisms (no rank), Eukaryota (superkingdom), Opisthokonta (clade), Fungi (kingdom), Dikarya (subkingdom), Ascomycota (phylum), saccharomyceta (clade), Pezizomycotina (subphylum), leotiomyceta (clade), dothideomyceta (clade), Dothideomycetes (class), Pleosporomycetidae (subclass), Pleosporales (order), Massarineae (suborder), Periconiaceae (family), Periconia (genus)
tr|A0A8H6CXJ1|A0A8H6CXJ1_9HYPO -          ORY85279.1_Cys1      -            9.2e-16   71.1  33.5   1.7e-09   51.1  11.5   4.1   3   1   1   4   4   2   2 D-alanyl-d-alanine carboxypeptidase OS=Fusarium globosum OX=78864 GN=FGLOB1_13363 PE=4 SV=1	Fusarium globosum	cellular organisms (no rank), Eukaryota (superkingdom), Opisthokonta (clade), Fungi (kingdom), Dikarya (subkingdom), Ascomycota (phylum), saccharomyceta (clade), Pezizomycotina (subphylum), leotiomyceta (clade), sordariomyceta (clade), Sordariomycetes (class), Hypocreomycetidae (subclass), Hypocreales (order), Nectriaceae (family), Fusarium (genus), Fusarium fujikuroi species complex (no rank)
tr|A0A4P7MYP1|A0A4P7MYP1_PYROR -          ORY85279.1_Cys3      -            2.7e-10   53.8  29.8   1.3e-05   38.8   9.5   2.7   4   0   0   4   4   2   2 Uncharacterized protein OS=Pyricularia oryzae OX=318829 GN=PoMZ_09054 PE=4 SV=1	Pyricularia oryzae (Rice blast fungus) (Magnaporthe oryzae)	cellular organisms (no rank), Eukaryota (superkingdom), Opisthokonta (clade), Fungi (kingdom), Dikarya (subkingdom), Ascomycota (phylum), saccharomyceta (clade), Pezizomycotina (subphylum), leotiomyceta (clade), sordariomyceta (clade), Sordariomycetes (class), Sordariomycetidae (subclass), Magnaporthales (order), Pyriculariaceae (family), Pyricularia (genus)
tr|A0A9N9PZH5|A0A9N9PZH5_9HELO -          ORY85279.1_Cys3      -            2.4e-07   44.4  26.6     0.019   28.7   8.1   2.9   2   1   1   3   3   2   2 lysozyme OS=Hymenoscyphus albidus OX=595503 GN=HYALB_00013627 PE=3 SV=1	Hymenoscyphus albidus	cellular organisms (no rank), Eukaryota (superkingdom), Opisthokonta (clade), Fungi (kingdom), Dikarya (subkingdom), Ascomycota (phylum), saccharomyceta (clade), Pezizomycotina (subphylum), leotiomyceta (clade), sordariomyceta (clade), Leotiomycetes (class), Helotiales (order), Helotiaceae (family), Hymenoscyphus (genus)
tr|A0A4S2MVZ7|A0A4S2MVZ7_9PEZI -          ORY85279.1_Cys3      -            5.5e-13   62.4  37.8   1.5e-07   45.0  14.8   2.8   2   0   0   2   2   2   2 Secreted protein OS=Ascodesmis nigricans OX=341454 GN=EX30DRAFT_307009 PE=4 SV=1	Ascodesmis nigricans	cellular organisms (no rank), Eukaryota (superkingdom), Opisthokonta (clade), Fungi (kingdom), Dikarya (subkingdom), Ascomycota (phylum), saccharomyceta (clade), Pezizomycotina (subphylum), Pezizomycetes (class), Pezizales (order), Ascodesmidaceae (family), Ascodesmis (genus)
tr|A0A1E1MTP5|A0A1E1MTP5_RHYSE -          ORY85279.1_Cys1      -            4.1e-15   69.0  46.1   1.1e-06   42.1  13.0   3.5   4   0   0   4   4   2   2 Glycoside hydrolase family 25 protein OS=Rhynchosporium secalis OX=38038 GN=RSE6_13793 PE=3 SV=1	Rhynchosporium secalis (Barley scald fungus)	cellular organisms (no rank), Eukaryota (superkingdom), Opisthokonta (clade), Fungi (kingdom), Dikarya (subkingdom), Ascomycota (phylum), saccharomyceta (clade), Pezizomycotina (subphylum), leotiomyceta (clade), sordariomyceta (clade), Leotiomycetes (class), Helotiales (order), Ploettnerulaceae (family), Rhynchosporium (genus)
tr|A0A5C3KRA1|A0A5C3KRA1_COPMA -          ORY85279.1_Cys3      -            3.6e-19   82.2  34.2   3.3e-09   50.3  13.6   2.7   2   0   0   2   2   2   2 lysozyme OS=Coprinopsis marcescibilis OX=230819 GN=FA15DRAFT_681441 PE=3 SV=1	Coprinopsis marcescibilis (Agaric fungus) (Psathyrella marcescibilis)	cellular organisms (no rank), Eukaryota (superkingdom), Opisthokonta (clade), Fungi (kingdom), Dikarya (subkingdom), Basidiomycota (phylum), Agaricomycotina (subphylum), Agaricomycetes (class), Agaricomycetidae (subclass), Agaricales (order), Agaricineae (suborder), Psathyrellaceae (family), Coprinopsis (genus)
tr|A0A9P9DZG9|A0A9P9DZG9_9HYPO -          ORY85279.1_Cys1      -            1.3e-17   77.0  32.4   1.7e-09   51.0  12.8   3.1   3   0   0   3   3   2   2 Secreted protein OS=Dactylonectria macrodidyma OX=307937 GN=EDB81DRAFT_907405 PE=4 SV=1	Dactylonectria macrodidyma	cellular organisms (no rank), Eukaryota (superkingdom), Opisthokonta (clade), Fungi (kingdom), Dikarya (subkingdom), Ascomycota (phylum), saccharomyceta (clade), Pezizomycotina (subphylum), leotiomyceta (clade), sordariomyceta (clade), Sordariomycetes (class), Hypocreomycetidae (subclass), Hypocreales (order), Nectriaceae (family), Dactylonectria (genus)
tr|A0AAD6RYC9|A0AAD6RYC9_9AGAR -          ORY21964.1_Cys2      -            1.4e-19   83.5  31.3   1.7e-07   44.9  12.5   2.4   2   0   0   2   2   2   2 Uncharacterized protein OS=Mycena alexandri OX=1745969 GN=C8F04DRAFT_1160503 PE=4 SV=1	Mycena alexandri	cellular organisms (no rank), Eukaryota (superkingdom), Opisthokonta (clade), Fungi (kingdom), Dikarya (subkingdom), Basidiomycota (phylum), Agaricomycotina (subphylum), Agaricomycetes (class), Agaricomycetidae (subclass), Agaricales (order), Marasmiineae (suborder), Mycenaceae (family), Mycena (genus)
tr|A0A662YNE2|A0A662YNE2_ACIRT -          ORY85279.1_Cys1      -            5.6e-05   36.6   8.7   5.6e-05   36.6   8.7   2.7   3   1   0   3   3   1   1 Leukocyte cell-derived chemotaxin-2 OS=Acipenser ruthenus OX=7906 GN=EOD39_14879 PE=3 SV=1	Acipenser ruthenus (Sterlet sturgeon)	cellular organisms (no rank), Eukaryota (superkingdom), Opisthokonta (clade), Metazoa (kingdom), Eumetazoa (clade), Bilateria (clade), Deuterostomia (clade), Chordata (phylum), Craniata (subphylum), Vertebrata (clade), Gnathostomata (clade), Teleostomi (clade), Euteleostomi (clade), Actinopterygii (superclass), Actinopteri (class), Chondrostei (subclass), Acipenseriformes (order), Acipenseroidei (suborder), Acipenseridae (family), Acipenserinae (subfamily), Acipenserini (tribe), Acipenser (genus)
tr|A0A820LFE2|A0A820LFE2_9BILA -          ORY85279.1_Cys3      -            4.7e-09   49.8  13.9   4.7e-09   49.8  13.9   2.1   3   0   0   3   3   1   1 Uncharacterized protein (Fragment) OS=Rotaria sordida OX=392033 GN=FNK824_LOCUS42511 PE=4 SV=1	Rotaria sordida	cellular organisms (no rank), Eukaryota (superkingdom), Opisthokonta (clade), Metazoa (kingdom), Eumetazoa (clade), Bilateria (clade), Protostomia (clade), Spiralia (clade), Gnathifera (clade), Rotifera (phylum), Eurotatoria (class), Bdelloidea (subclass), Rotaria (genus)
tr|U4LAI5|U4LAI5_PYROM         -          ORY85279.1_Cys3      -            6.2e-14   65.4  40.3   6.6e-06   39.7  13.4   3.2   4   0   0   4   4   2   2 Uncharacterized protein OS=Pyronema omphalodes (strain CBS 100304) OX=1076935 GN=PCON_02406 PE=4 SV=1	Pyronema omphalodes (strain CBS 100304) (Pyronema confluens)	cellular organisms (no rank), Eukaryota (superkingdom), Opisthokonta (clade), Fungi (kingdom), Dikarya (subkingdom), Ascomycota (phylum), saccharomyceta (clade), Pezizomycotina (subphylum), Pezizomycetes (class), Pezizales (order), Pyronemataceae (family), Pyronema (genus), Pyronema omphalodes (species)
tr|A0A8H6YGY4|A0A8H6YGY4_9AGAR -          ORY21964.1_Cys2      -            8.9e-14   65.0  16.9   8.3e-08   45.9  10.4   2.2   2   0   0   2   2   2   2 Putative d-alanyl-d-alanine carboxypeptidase protein OS=Mycena sanguinolenta OX=230812 GN=MSAN_01126100 PE=4 SV=1	Mycena sanguinolenta	cellular organisms (no rank), Eukaryota (superkingdom), Opisthokonta (clade), Fungi (kingdom), Dikarya (subkingdom), Basidiomycota (phylum), Agaricomycotina (subphylum), Agaricomycetes (class), Agaricomycetidae (subclass), Agaricales (order), Marasmiineae (suborder), Mycenaceae (family), Mycena (genus)
tr|A0A3M7HHR2|A0A3M7HHR2_HORWE -          ORY85279.1_Cys3      -            3.9e-15   69.3  30.0   7.7e-08   45.9   7.4   3.0   3   0   0   3   3   2   2 Uncharacterized protein OS=Hortaea werneckii OX=91943 GN=D0860_02730 PE=4 SV=1	Hortaea werneckii	cellular organisms (no rank), Eukaryota (superkingdom), Opisthokonta (clade), Fungi (kingdom), Dikarya (subkingdom), Ascomycota (phylum), saccharomyceta (clade), Pezizomycotina (subphylum), leotiomyceta (clade), dothideomyceta (clade), Dothideomycetes (class), Dothideomycetidae (subclass), Mycosphaerellales (order), Teratosphaeriaceae (family), Hortaea (genus)
tr|A0A178FHM0|A0A178FHM0_TRIVO -          ORY85279.1_Cys3      -            1.8e-12   60.7  29.5   1.3e-05   38.8  11.1   2.9   2   0   0   2   2   2   2 NlpC/P60 domain-containing protein OS=Trichophyton violaceum OX=34388 GN=A7D00_3090 PE=3 SV=1	Trichophyton violaceum	cellular organisms (no rank), Eukaryota (superkingdom), Opisthokonta (clade), Fungi (kingdom), Dikarya (subkingdom), Ascomycota (phylum), saccharomyceta (clade), Pezizomycotina (subphylum), leotiomyceta (clade), Eurotiomycetes (class), Eurotiomycetidae (subclass), Onygenales (order), Arthrodermataceae (family), Trichophyton (genus)
tr|A0A821RSF2|A0A821RSF2_9BILA -          ORY85279.1_Cys3      -            1.1e-08   48.6  10.7   2.6e-08   47.4  10.7   1.6   1   0   0   1   1   1   1 Glycoside hydrolase family 19 catalytic domain-containing protein OS=Rotaria socialis OX=392032 GN=KIK155_LOCUS32767 PE=4 SV=1	Rotaria socialis	cellular organisms (no rank), Eukaryota (superkingdom), Opisthokonta (clade), Metazoa (kingdom), Eumetazoa (clade), Bilateria (clade), Protostomia (clade), Spiralia (clade), Gnathifera (clade), Rotifera (phylum), Eurotatoria (class), Bdelloidea (subclass), Rotaria (genus)
tr|A0A3N2PVA2|A0A3N2PVA2_9PEZI -          ORY85279.1_Cys1      -            2.2e-18   79.5  32.6   1.6e-10   54.3  10.4   3.5   3   0   0   3   3   2   2 Secreted protein OS=Sodiomyces alkalinus F11 OX=1314773 GN=SODALDRAFT_339841 PE=4 SV=1	Sodiomyces alkalinus F11	cellular organisms (no rank), Eukaryota (superkingdom), Opisthokonta (clade), Fungi (kingdom), Dikarya (subkingdom), Ascomycota (phylum), saccharomyceta (clade), Pezizomycotina (subphylum), leotiomyceta (clade), sordariomyceta (clade), Sordariomycetes (class), Hypocreomycetidae (subclass), Glomerellales (order), Plectosphaerellaceae (family), Sodiomyces (genus), Sodiomyces alkalinus (species)
tr|A0A7R8UMJ5|A0A7R8UMJ5_HERIL -          ORY85279.1_Cys2      -            3.2e-06   40.7  23.9   1.9e+03   12.7   0.6   8.2   7   0   0   7   7   6   0 CLIP domain-containing serine protease OS=Hermetia illucens OX=343691 GN=HERILL_LOCUS6328 PE=3 SV=1	Hermetia illucens (Black soldier fly)	cellular organisms (no rank), Eukaryota (superkingdom), Opisthokonta (clade), Metazoa (kingdom), Eumetazoa (clade), Bilateria (clade), Protostomia (clade), Ecdysozoa (clade), Panarthropoda (clade), Arthropoda (phylum), Mandibulata (clade), Pancrustacea (clade), Hexapoda (subphylum), Insecta (class), Dicondylia (clade), Pterygota (subclass), Neoptera (infraclass), Endopterygota (cohort), Diptera (order), Brachycera (suborder), Stratiomyomorpha (infraorder), Stratiomyidae (family), Hermetiinae (subfamily), Hermetia (genus)
tr|A0A4V3I1X5|A0A4V3I1X5_9PEZI -          ORY85279.1_Cys1      -            2.1e-16   73.2  32.4   2.4e-10   53.8  11.2   3.7   3   1   0   3   3   2   2 Putative secreted protein OS=Colletotrichum sidae OX=1347389 GN=C8034_v006010 PE=4 SV=1	Colletotrichum sidae	cellular organisms (no rank), Eukaryota (superkingdom), Opisthokonta (clade), Fungi (kingdom), Dikarya (subkingdom), Ascomycota (phylum), saccharomyceta (clade), Pezizomycotina (subphylum), leotiomyceta (clade), sordariomyceta (clade), Sordariomycetes (class), Hypocreomycetidae (subclass), Glomerellales (order), Glomerellaceae (family), Colletotrichum (genus), Colletotrichum orbiculare species complex (no rank)
tr|A0A9P6MQQ6|A0A9P6MQQ6_9FUNG -          ORY85279.1_Cys3      -            1.1e-34  131.9  66.6   1.2e-09   51.7  15.2   4.1   5   0   0   5   5   3   3 Uncharacterized protein OS=Entomortierella chlamydospora OX=101097 GN=BGZ80_001510 PE=4 SV=1	Entomortierella chlamydospora	cellular organisms (no rank), Eukaryota (superkingdom), Opisthokonta (clade), Fungi (kingdom), Fungi incertae sedis (no rank), Mucoromycota (phylum), Mortierellomycotina (subphylum), Mortierellomycetes (class), Mortierellales (order), Mortierellaceae (family), Entomortierella (genus)
tr|A0A817GMW1|A0A817GMW1_9BILA -          ORY85279.1_Cys3      -            7.2e-21   87.6  31.4   1.2e-08   48.6  12.4   2.5   2   0   0   2   2   2   2 Glycoside hydrolase family 19 catalytic domain-containing protein OS=Rotaria sp. Silwood2 OX=2762512 GN=DRW283_LOCUS22479 PE=4 SV=1	Rotaria sp. Silwood2	cellular organisms (no rank), Eukaryota (superkingdom), Opisthokonta (clade), Metazoa (kingdom), Eumetazoa (clade), Bilateria (clade), Protostomia (clade), Spiralia (clade), Gnathifera (clade), Rotifera (phylum), Eurotatoria (class), Bdelloidea (subclass), Rotaria (genus), unclassified Rotaria (no rank)
tr|A0A8S3K870|A0A8S3K870_9BILA -          ORY85279.1_Cys3      -            1.9e-09   51.1   9.3   3.4e-09   50.3   9.3   1.5   1   0   0   1   1   1   1 Glycoside hydrolase family 19 catalytic domain-containing protein (Fragment) OS=Rotaria magnacalcarata OX=392030 GN=BYL167_LOCUS74922 PE=4 SV=1	Rotaria magnacalcarata	cellular organisms (no rank), Eukaryota (superkingdom), Opisthokonta (clade), Metazoa (kingdom), Eumetazoa (clade), Bilateria (clade), Protostomia (clade), Spiralia (clade), Gnathifera (clade), Rotifera (phylum), Eurotatoria (class), Bdelloidea (subclass), Rotaria (genus)
tr|A0A818NXI4|A0A818NXI4_9BILA -          ORY85279.1_Cys3      -              3e-06   40.8  14.0     3e-06   40.8  14.0   3.1   4   0   0   4   4   1   1 CBM1 domain-containing protein OS=Adineta steineri OX=433720 GN=OKA104_LOCUS7163 PE=4 SV=1	Adineta steineri	cellular organisms (no rank), Eukaryota (superkingdom), Opisthokonta (clade), Metazoa (kingdom), Eumetazoa (clade), Bilateria (clade), Protostomia (clade), Spiralia (clade), Gnathifera (clade), Rotifera (phylum), Eurotatoria (class), Bdelloidea (subclass), Adinetida (order), Adinetidae (family), Adineta (genus)
tr|A0AA40F0R1|A0AA40F0R1_9PEZI -          ORY85279.1_Cys1      -            2.4e-09   50.6  27.7   0.00042   33.8  13.4   2.8   2   1   0   2   2   2   2 Uncharacterized protein OS=Schizothecium vesticola OX=314040 GN=B0T18DRAFT_427205 PE=4 SV=1	Schizothecium vesticola	cellular organisms (no rank), Eukaryota (superkingdom), Opisthokonta (clade), Fungi (kingdom), Dikarya (subkingdom), Ascomycota (phylum), saccharomyceta (clade), Pezizomycotina (subphylum), leotiomyceta (clade), sordariomyceta (clade), Sordariomycetes (class), Sordariomycetidae (subclass), Sordariales (order), Schizotheciaceae (family), Schizothecium (genus)
tr|A0A0D2Y535|A0A0D2Y535_FUSOF -          ORY85279.1_Cys1      -            4.7e-16   72.1  33.5   1.3e-09   51.4  11.5   4.1   3   1   1   4   4   2   2 Secreted protein OS=Fusarium oxysporum (strain Fo5176) OX=660025 PE=4 SV=1	Fusarium oxysporum (strain Fo5176) (Fusarium vascular wilt)	cellular organisms (no rank), Eukaryota (superkingdom), Opisthokonta (clade), Fungi (kingdom), Dikarya (subkingdom), Ascomycota (phylum), saccharomyceta (clade), Pezizomycotina (subphylum), leotiomyceta (clade), sordariomyceta (clade), Sordariomycetes (class), Hypocreomycetidae (subclass), Hypocreales (order), Nectriaceae (family), Fusarium (genus), Fusarium oxysporum species complex (no rank), Fusarium oxysporum (species), Fusarium oxysporum f. sp. conglutinans (no rank)
tr|A0A5C3M8D6|A0A5C3M8D6_9AGAR -          ORY21964.1_Cys2      -            1.9e-11   57.6  22.8   5.5e-09   49.6  13.9   2.5   2   1   0   2   2   2   1 Uncharacterized protein OS=Crucibulum laeve OX=68775 GN=BDQ12DRAFT_678126 PE=4 SV=1	Crucibulum laeve	cellular organisms (no rank), Eukaryota (superkingdom), Opisthokonta (clade), Fungi (kingdom), Dikarya (subkingdom), Basidiomycota (phylum), Agaricomycotina (subphylum), Agaricomycetes (class), Agaricomycetidae (subclass), Agaricales (order), Agaricineae (suborder), Nidulariaceae (family), Crucibulum (genus)
tr|A0AAD4H3H1|A0AAD4H3H1_9FUNG -          ORY21964.1_Cys2      -            1.3e-14   67.6  36.2   2.7e-09   50.6  13.3   2.2   2   0   0   2   2   2   2 Uncharacterized protein OS=Linnemannia exigua OX=604196 GN=BGZ95_001805 PE=4 SV=1	Linnemannia exigua	cellular organisms (no rank), Eukaryota (superkingdom), Opisthokonta (clade), Fungi (kingdom), Fungi incertae sedis (no rank), Mucoromycota (phylum), Mortierellomycotina (subphylum), Mortierellomycetes (class), Mortierellales (order), Mortierellaceae (family), Linnemannia (genus)
tr|A0A1Y1WPX8|A0A1Y1WPX8_9FUNG -          ORY85279.1_Cys2      -            1.3e-31  122.0  57.8   9.6e-08   45.6  13.0   4.2   4   0   0   4   4   4   4 Uncharacterized protein OS=Anaeromyces robustus OX=1754192 GN=BCR32DRAFT_296909 PE=4 SV=1	Anaeromyces robustus	cellular organisms (no rank), Eukaryota (superkingdom), Opisthokonta (clade), Fungi (kingdom), Fungi incertae sedis (no rank), Chytridiomycota (phylum), Chytridiomycota incertae sedis (no rank), Neocallimastigomycetes (class), Neocallimastigales (order), Neocallimastigaceae (family), Anaeromyces (genus)
tr|A0A819U8A4|A0A819U8A4_9BILA -          ORY85279.1_Cys3      -              7e-20   84.5  32.9   4.7e-09   49.8  13.9   4.4   4   0   0   4   4   2   2 Peptidase M15B domain-containing protein OS=Rotaria sp. Silwood2 OX=2762512 GN=ZIB798_LOCUS14152 PE=4 SV=1	Rotaria sp. Silwood2	cellular organisms (no rank), Eukaryota (superkingdom), Opisthokonta (clade), Metazoa (kingdom), Eumetazoa (clade), Bilateria (clade), Protostomia (clade), Spiralia (clade), Gnathifera (clade), Rotifera (phylum), Eurotatoria (class), Bdelloidea (subclass), Rotaria (genus), unclassified Rotaria (no rank)
tr|A0A1Y1I0R2|A0A1Y1I0R2_KLENI -          ORY21964.1_Cys1      -            8.4e-18   77.7  42.6   4.2e-09   49.9  13.0   2.8   3   0   0   3   3   2   2 Peptidase C39-like domain-containing protein OS=Klebsormidium nitens OX=105231 GN=KFL_000880020 PE=4 SV=1	Klebsormidium nitens (Green alga) (Ulothrix nitens)	cellular organisms (no rank), Eukaryota (superkingdom), Viridiplantae (kingdom), Streptophyta (phylum), Klebsormidiophyceae (class), Klebsormidiales (order), Klebsormidiaceae (family), Klebsormidium (genus)
tr|A0A1Y2ER06|A0A1Y2ER06_9FUNG -          ORY85279.1_Cys3      -             2e-134  451.1 287.7   1.2e-06   42.1  15.2  13.3  13   0   0  13  13  13  13 NlpC/P60 domain-containing protein OS=Neocallimastix californiae OX=1754190 GN=LY90DRAFT_666470 PE=4 SV=1	Neocallimastix californiae	cellular organisms (no rank), Eukaryota (superkingdom), Opisthokonta (clade), Fungi (kingdom), Fungi incertae sedis (no rank), Chytridiomycota (phylum), Chytridiomycota incertae sedis (no rank), Neocallimastigomycetes (class), Neocallimastigales (order), Neocallimastigaceae (family), Neocallimastix (genus)
tr|A0A820FIB9|A0A820FIB9_9BILA -          ORY85279.1_Cys2      -            1.5e-21   89.8  31.9   4.6e-10   53.0  12.7   4.0   4   0   0   4   4   2   2 Peptidase M15B domain-containing protein OS=Rotaria socialis OX=392032 GN=TSG867_LOCUS3736 PE=4 SV=1	Rotaria socialis	cellular organisms (no rank), Eukaryota (superkingdom), Opisthokonta (clade), Metazoa (kingdom), Eumetazoa (clade), Bilateria (clade), Protostomia (clade), Spiralia (clade), Gnathifera (clade), Rotifera (phylum), Eurotatoria (class), Bdelloidea (subclass), Rotaria (genus)
tr|A0A6G1JUW3|A0A6G1JUW3_9PLEO -          ORY85279.1_Cys1      -            8.6e-22   90.4  38.6   3.7e-11   56.4  16.6   2.3   2   0   0   2   2   2   2 Uncharacterized protein OS=Pleomassaria siparia CBS 279.74 OX=1314801 GN=K504DRAFT_442414 PE=4 SV=1	Pleomassaria siparia CBS 279.74	cellular organisms (no rank), Eukaryota (superkingdom), Opisthokonta (clade), Fungi (kingdom), Dikarya (subkingdom), Ascomycota (phylum), saccharomyceta (clade), Pezizomycotina (subphylum), leotiomyceta (clade), dothideomyceta (clade), Dothideomycetes (class), Pleosporomycetidae (subclass), Pleosporales (order), Pleomassariaceae (family), Pleomassaria (genus), Pleomassaria siparia (species)
tr|A0A817ZXN9|A0A817ZXN9_9BILA -          ORY21964.1_Cys1      -            3.8e-05   37.2   9.2   3.8e-05   37.2   9.2   3.8   4   0   0   4   4   2   1 Peptidoglycan-recognition protein OS=Rotaria sp. Silwood1 OX=2762511 GN=LEP731_LOCUS5824 PE=3 SV=1	Rotaria sp. Silwood1	cellular organisms (no rank), Eukaryota (superkingdom), Opisthokonta (clade), Metazoa (kingdom), Eumetazoa (clade), Bilateria (clade), Protostomia (clade), Spiralia (clade), Gnathifera (clade), Rotifera (phylum), Eurotatoria (class), Bdelloidea (subclass), Rotaria (genus), unclassified Rotaria (no rank)
tr|A0A816LZR7|A0A816LZR7_9BILA -          ORY85279.1_Cys3      -            7.8e-09   49.1   9.3   1.6e-08   48.1   9.3   1.6   1   0   0   1   1   1   1 Glycoside hydrolase family 19 catalytic domain-containing protein OS=Rotaria magnacalcarata OX=392030 GN=MBJ925_LOCUS6703 PE=4 SV=1	Rotaria magnacalcarata	cellular organisms (no rank), Eukaryota (superkingdom), Opisthokonta (clade), Metazoa (kingdom), Eumetazoa (clade), Bilateria (clade), Protostomia (clade), Spiralia (clade), Gnathifera (clade), Rotifera (phylum), Eurotatoria (class), Bdelloidea (subclass), Rotaria (genus)
tr|F2Q2R3|F2Q2R3_TRIEC         -          ORY85279.1_Cys1      -              2e-18   79.7  35.7   2.4e-10   53.8  11.6   3.5   3   1   0   3   3   2   2 D-alanyl-D-alanine carboxypeptidase OS=Trichophyton equinum (strain ATCC MYA-4606 / CBS 127.97) OX=559882 GN=TEQG_07413 PE=4 SV=1	Trichophyton equinum (strain ATCC MYA-4606 / CBS 127.97) (Horse ringworm fungus)	cellular organisms (no rank), Eukaryota (superkingdom), Opisthokonta (clade), Fungi (kingdom), Dikarya (subkingdom), Ascomycota (phylum), saccharomyceta (clade), Pezizomycotina (subphylum), leotiomyceta (clade), Eurotiomycetes (class), Eurotiomycetidae (subclass), Onygenales (order), Arthrodermataceae (family), Trichophyton (genus), Trichophyton equinum (species)
tr|A0A4Z1JN92|A0A4Z1JN92_9HELO -          ORY85279.1_Cys1      -              1e-16   74.2  36.6   4.2e-06   40.2  11.6   3.1   2   0   0   2   2   2   2 Glycoside hydrolase family 25 protein OS=Botryotinia narcissicola OX=278944 GN=BOTNAR_0001g00630 PE=3 SV=1	Botryotinia narcissicola	cellular organisms (no rank), Eukaryota (superkingdom), Opisthokonta (clade), Fungi (kingdom), Dikarya (subkingdom), Ascomycota (phylum), saccharomyceta (clade), Pezizomycotina (subphylum), leotiomyceta (clade), sordariomyceta (clade), Leotiomycetes (class), Helotiales (order), Sclerotiniaceae (family), Botryotinia (genus)
tr|A0A814W8L3|A0A814W8L3_ADIRI -          ORY85279.1_Cys1      -            4.8e-18   78.4  38.2   7.6e-07   42.6  17.2   2.5   2   0   0   2   2   2   2 N-acetylmuramoyl-L-alanine amidase domain-containing protein OS=Adineta ricciae OX=249248 GN=EDS130_LOCUS25238 PE=4 SV=1	Adineta ricciae (Rotifer)	cellular organisms (no rank), Eukaryota (superkingdom), Opisthokonta (clade), Metazoa (kingdom), Eumetazoa (clade), Bilateria (clade), Protostomia (clade), Spiralia (clade), Gnathifera (clade), Rotifera (phylum), Eurotatoria (class), Bdelloidea (subclass), Adinetida (order), Adinetidae (family), Adineta (genus)
tr|A0A8S2GFY8|A0A8S2GFY8_9BILA -          ORY85279.1_Cys3      -            2.3e-08   47.6  15.6   2.3e-08   47.6  15.6   3.8   4   0   0   4   4   1   1 CBM1 domain-containing protein OS=Didymodactylos carnosus OX=1234261 GN=OVA965_LOCUS1041 PE=4 SV=1	Didymodactylos carnosus	cellular organisms (no rank), Eukaryota (superkingdom), Opisthokonta (clade), Metazoa (kingdom), Eumetazoa (clade), Bilateria (clade), Protostomia (clade), Spiralia (clade), Gnathifera (clade), Rotifera (phylum), Eurotatoria (class), Bdelloidea (subclass), Philodinida (order), Philodinidae (family), Didymodactylos (genus)
tr|A0A2J6S5I5|A0A2J6S5I5_HYAVF -          ORY85279.1_Cys1      -            2.5e-10   53.7  25.3   3.5e-05   37.2  11.6   2.0   2   0   0   2   2   2   2 Carbohydrate-binding module family 18 protein (Fragment) OS=Hyaloscypha variabilis (strain UAMH 11265 / GT02V1 / F) OX=1149755 GN=L207DRAFT_379959 PE=4 SV=1	Hyaloscypha variabilis (strain UAMH 11265 / GT02V1 / F) (Meliniomyces variabilis)	cellular organisms (no rank), Eukaryota (superkingdom), Opisthokonta (clade), Fungi (kingdom), Dikarya (subkingdom), Ascomycota (phylum), saccharomyceta (clade), Pezizomycotina (subphylum), leotiomyceta (clade), sordariomyceta (clade), Leotiomycetes (class), Helotiales (order), Hyaloscyphaceae (family), Hyaloscypha (genus), Hyaloscypha hepaticicola/Rhizoscyphus ericae species complex (no rank), Hyaloscypha variabilis (species)
tr|A0A0C3I311|A0A0C3I311_OIDMZ -          ORY85279.1_Cys3      -            9.4e-13   61.7  25.6   9.6e-05   36.0   8.5   2.1   2   0   0   2   2   2   2 Uncharacterized protein OS=Oidiodendron maius (strain Zn) OX=913774 GN=OIDMADRAFT_16758 PE=4 SV=1	Oidiodendron maius (strain Zn)	cellular organisms (no rank), Eukaryota (superkingdom), Opisthokonta (clade), Fungi (kingdom), Dikarya (subkingdom), Ascomycota (phylum), saccharomyceta (clade), Pezizomycotina (subphylum), leotiomyceta (clade), sordariomyceta (clade), Leotiomycetes (class), Leotiomycetes incertae sedis (no rank), Myxotrichaceae (family), Oidiodendron (genus), Oidiodendron maius (species)
tr|W9VTM6|W9VTM6_9EURO         -          ORY85279.1_Cys1      -            2.3e-17   76.2  50.1   1.3e-09   51.5  13.7   3.8   4   0   0   4   4   2   2 Uncharacterized protein OS=Cladophialophora yegresii CBS 114405 OX=1182544 GN=A1O7_08444 PE=4 SV=1	Cladophialophora yegresii CBS 114405	cellular organisms (no rank), Eukaryota (superkingdom), Opisthokonta (clade), Fungi (kingdom), Dikarya (subkingdom), Ascomycota (phylum), saccharomyceta (clade), Pezizomycotina (subphylum), leotiomyceta (clade), Eurotiomycetes (class), Chaetothyriomycetidae (subclass), Chaetothyriales (order), Herpotrichiellaceae (family), Cladophialophora (genus), Cladophialophora yegresii (species)
tr|A0A1Y2EZ15|A0A1Y2EZ15_9FUNG -          ORY85279.1_Cys3      -            2.1e-18   79.7  34.3   5.8e-07   43.1  13.5   2.1   2   0   0   2   2   2   2 Uncharacterized protein (Fragment) OS=Neocallimastix californiae OX=1754190 GN=LY90DRAFT_400147 PE=4 SV=1	Neocallimastix californiae	cellular organisms (no rank), Eukaryota (superkingdom), Opisthokonta (clade), Fungi (kingdom), Fungi incertae sedis (no rank), Chytridiomycota (phylum), Chytridiomycota incertae sedis (no rank), Neocallimastigomycetes (class), Neocallimastigales (order), Neocallimastigaceae (family), Neocallimastix (genus)
tr|A0A814DEQ5|A0A814DEQ5_9BILA -          ORY85279.1_Cys3      -            5.3e-16   72.1  37.9   5.9e-08   46.3  15.0   4.4   4   0   0   4   4   2   2 Peptidase M15B domain-containing protein OS=Adineta steineri OX=433720 GN=IZO911_LOCUS15207 PE=4 SV=1	Adineta steineri	cellular organisms (no rank), Eukaryota (superkingdom), Opisthokonta (clade), Metazoa (kingdom), Eumetazoa (clade), Bilateria (clade), Protostomia (clade), Spiralia (clade), Gnathifera (clade), Rotifera (phylum), Eurotatoria (class), Bdelloidea (subclass), Adinetida (order), Adinetidae (family), Adineta (genus)
tr|A0A8H7CMH6|A0A8H7CMH6_9AGAR -          ORY21964.1_Cys2      -            1.2e-16   74.2  25.2   1.9e-06   41.5   8.3   2.6   2   0   0   2   2   2   2 Putative d-alanyl-d-alanine carboxypeptidase protein OS=Mycena venus OX=2733690 GN=MVEN_01876500 PE=4 SV=1	Mycena venus	cellular organisms (no rank), Eukaryota (superkingdom), Opisthokonta (clade), Fungi (kingdom), Dikarya (subkingdom), Basidiomycota (phylum), Agaricomycotina (subphylum), Agaricomycetes (class), Agaricomycetidae (subclass), Agaricales (order), Marasmiineae (suborder), Mycenaceae (family), Mycena (genus)
tr|A0A815IHX6|A0A815IHX6_9BILA -          ORY85279.1_Cys3      -            1.4e-10   54.7  32.8   0.00099   32.8  10.8   2.6   2   0   0   2   2   2   2 N-acetylmuramoyl-L-alanine amidase domain-containing protein OS=Rotaria sordida OX=392033 GN=SEV965_LOCUS29524 PE=4 SV=1	Rotaria sordida	cellular organisms (no rank), Eukaryota (superkingdom), Opisthokonta (clade), Metazoa (kingdom), Eumetazoa (clade), Bilateria (clade), Protostomia (clade), Spiralia (clade), Gnathifera (clade), Rotifera (phylum), Eurotatoria (class), Bdelloidea (subclass), Rotaria (genus)
tr|A0A161WFG6|A0A161WFG6_9PEZI -          ORY85279.1_Cys3      -            2.1e-12   60.5  38.5   6.2e-08   46.2  12.5   2.4   3   0   0   3   3   2   2 Glycoside hydrolase family 24 protein OS=Colletotrichum incanum OX=1573173 GN=CI238_04546 PE=4 SV=1	Colletotrichum incanum	cellular organisms (no rank), Eukaryota (superkingdom), Opisthokonta (clade), Fungi (kingdom), Dikarya (subkingdom), Ascomycota (phylum), saccharomyceta (clade), Pezizomycotina (subphylum), leotiomyceta (clade), sordariomyceta (clade), Sordariomycetes (class), Hypocreomycetidae (subclass), Glomerellales (order), Glomerellaceae (family), Colletotrichum (genus), Colletotrichum spaethianum species complex (no rank)
tr|A0A5N6KIA1|A0A5N6KIA1_MONLA -          ORY85279.1_Cys1      -            3.9e-15   69.1  37.1   1.4e-05   38.5  11.8   2.9   2   0   0   2   2   2   2 Glycoside hydrolase family 25 protein OS=Monilinia laxa OX=61186 GN=EYC80_004827 PE=3 SV=1	Monilinia laxa (Brown rot fungus) (Sclerotinia laxa)	cellular organisms (no rank), Eukaryota (superkingdom), Opisthokonta (clade), Fungi (kingdom), Dikarya (subkingdom), Ascomycota (phylum), saccharomyceta (clade), Pezizomycotina (subphylum), leotiomyceta (clade), sordariomyceta (clade), Leotiomycetes (class), Helotiales (order), Sclerotiniaceae (family), Monilinia (genus)
tr|A0A6P8B791|A0A6P8B791_PYRGI -          ORY85279.1_Cys2      -            3.1e-13   63.2  35.4   3.6e-07   43.8  11.9   3.2   3   0   0   3   3   2   2 Secreted protein OS=Pyricularia grisea OX=148305 GN=PgNI_06589 PE=4 SV=1	Pyricularia grisea (Crabgrass-specific blast fungus) (Magnaporthe grisea)	cellular organisms (no rank), Eukaryota (superkingdom), Opisthokonta (clade), Fungi (kingdom), Dikarya (subkingdom), Ascomycota (phylum), saccharomyceta (clade), Pezizomycotina (subphylum), leotiomyceta (clade), sordariomyceta (clade), Sordariomycetes (class), Sordariomycetidae (subclass), Magnaporthales (order), Pyriculariaceae (family), Pyricularia (genus)
tr|A0A8H7ARD5|A0A8H7ARD5_9EURO -          ORY85279.1_Cys3      -              4e-16   72.5  32.3   3.2e-07   44.0  11.9   2.7   2   0   0   2   2   2   2 Secretory phospholipase A2 OS=Endocarpon pusillum OX=364733 GN=GJ744_004405 PE=4 SV=1	Endocarpon pusillum	cellular organisms (no rank), Eukaryota (superkingdom), Opisthokonta (clade), Fungi (kingdom), Dikarya (subkingdom), Ascomycota (phylum), saccharomyceta (clade), Pezizomycotina (subphylum), leotiomyceta (clade), Eurotiomycetes (class), Chaetothyriomycetidae (subclass), Verrucariales (order), Verrucariaceae (family), Endocarpon (genus)
tr|A0A084AK19|A0A084AK19_STACB -          ORY85279.1_Cys1      -            2.4e-17   76.2  32.5   8.3e-10   52.1  10.6   3.6   3   1   0   3   3   2   2 Secreted protein OS=Stachybotrys chartarum (strain CBS 109288 / IBT 7711) OX=1280523 GN=S7711_07896 PE=4 SV=1	Stachybotrys chartarum (strain CBS 109288 / IBT 7711) (Toxic black mold) (Stilbospora chartarum)	cellular organisms (no rank), Eukaryota (superkingdom), Opisthokonta (clade), Fungi (kingdom), Dikarya (subkingdom), Ascomycota (phylum), saccharomyceta (clade), Pezizomycotina (subphylum), leotiomyceta (clade), sordariomyceta (clade), Sordariomycetes (class), Hypocreomycetidae (subclass), Hypocreales (order), Stachybotryaceae (family), Stachybotrys (genus), Stachybotrys chartarum (species)
tr|A0A9W8MPD8|A0A9W8MPD8_9AGAR -          ORY21964.1_Cys2      -            2.3e-36  137.2  88.7   9.2e-11   55.3  14.4   5.3   5   0   0   5   5   4   4 lysozyme OS=Agrocybe chaxingu OX=84603 GN=NLJ89_g11427 PE=3 SV=1	Agrocybe chaxingu	cellular organisms (no rank), Eukaryota (superkingdom), Opisthokonta (clade), Fungi (kingdom), Dikarya (subkingdom), Basidiomycota (phylum), Agaricomycotina (subphylum), Agaricomycetes (class), Agaricomycetidae (subclass), Agaricales (order), Agaricineae (suborder), Strophariaceae (family), Agrocybe (genus)
tr|E5QZM3|E5QZM3_ARTGP         -          ORY85279.1_Cys1      -            4.3e-18   78.6  37.9   3.3e-10   53.3  14.1   3.9   3   1   1   4   4   2   2 D-alanyl-D-alanine carboxypeptidase OS=Arthroderma gypseum (strain ATCC MYA-4604 / CBS 118893) OX=535722 GN=MGYG_00429 PE=4 SV=1	Arthroderma gypseum (strain ATCC MYA-4604 / CBS 118893) (Microsporum gypseum)	cellular organisms (no rank), Eukaryota (superkingdom), Opisthokonta (clade), Fungi (kingdom), Dikarya (subkingdom), Ascomycota (phylum), saccharomyceta (clade), Pezizomycotina (subphylum), leotiomyceta (clade), Eurotiomycetes (class), Eurotiomycetidae (subclass), Onygenales (order), Arthrodermataceae (family), Nannizzia (genus), Arthroderma gypseum (species)
tr|A0AAE0HGK8|A0AAE0HGK8_9PEZI -          ORY85279.1_Cys3      -              1e-14   67.9  34.2   5.6e-07   43.2  11.4   3.4   3   0   0   3   3   2   2 Peptidase M24, structural domain-containing protein OS=Chaetomium fimeti OX=1854472 GN=B0H64DRAFT_323700 PE=4 SV=1	Chaetomium fimeti	cellular organisms (no rank), Eukaryota (superkingdom), Opisthokonta (clade), Fungi (kingdom), Dikarya (subkingdom), Ascomycota (phylum), saccharomyceta (clade), Pezizomycotina (subphylum), leotiomyceta (clade), sordariomyceta (clade), Sordariomycetes (class), Sordariomycetidae (subclass), Sordariales (order), Chaetomiaceae (family), Chaetomium (genus)
tr|A0A4Q4Y3U9|A0A4Q4Y3U9_9PEZI -          ORY85279.1_Cys3      -            9.3e-17   74.5  31.7   1.3e-08   48.4   9.4   3.7   4   0   0   4   4   2   2 Secreted protein OS=Monosporascus sp. 5C6A OX=2211642 GN=DL771_006565 PE=4 SV=1	Monosporascus sp. 5C6A	cellular organisms (no rank), Eukaryota (superkingdom), Opisthokonta (clade), Fungi (kingdom), Dikarya (subkingdom), Ascomycota (phylum), saccharomyceta (clade), Pezizomycotina (subphylum), leotiomyceta (clade), sordariomyceta (clade), Sordariomycetes (class), Xylariomycetidae (subclass), Xylariales (order), Xylariales incertae sedis (no rank), Monosporascus (genus), unclassified Monosporascus (no rank)
tr|A0A1Y1UZ73|A0A1Y1UZ73_9FUNG -          ORY21964.1_Cys2      -            1.1e-13   64.7  24.7   2.9e-05   37.7  10.5   2.7   2   1   0   2   2   2   2 Hydrophobin (Fragment) OS=Piromyces finnis OX=1754191 GN=BCR36DRAFT_304500 PE=4 SV=1	Piromyces finnis	cellular organisms (no rank), Eukaryota (superkingdom), Opisthokonta (clade), Fungi (kingdom), Fungi incertae sedis (no rank), Chytridiomycota (phylum), Chytridiomycota incertae sedis (no rank), Neocallimastigomycetes (class), Neocallimastigales (order), Neocallimastigaceae (family), Piromyces (genus)
tr|A0A9P9N0V3|A0A9P9N0V3_9PLEO -          ORY85279.1_Cys3      -            1.5e-08   48.2  16.1     0.015   29.0   9.3   2.3   2   0   0   2   2   2   2 Uncharacterized protein OS=Pyrenochaeta sp. MPI-SDFR-AT-0127 OX=2829485 GN=BKA66DRAFT_575343 PE=4 SV=1	Pyrenochaeta sp. MPI-SDFR-AT-0127	cellular organisms (no rank), Eukaryota (superkingdom), Opisthokonta (clade), Fungi (kingdom), Dikarya (subkingdom), Ascomycota (phylum), saccharomyceta (clade), Pezizomycotina (subphylum), leotiomyceta (clade), dothideomyceta (clade), Dothideomycetes (class), Pleosporomycetidae (subclass), Pleosporales (order), Pleosporineae (suborder), Cucurbitariaceae (family), Pyrenochaeta (genus), unclassified Pyrenochaeta (no rank)
tr|A0A817FFZ9|A0A817FFZ9_9BILA -          ORY85279.1_Cys1      -            5.5e-16   71.8  42.7   2.1e-07   44.4  15.2   2.5   3   0   0   3   3   2   2 Uncharacterized protein OS=Rotaria sp. Silwood2 OX=2762512 GN=DRW283_LOCUS18189 PE=4 SV=1	Rotaria sp. Silwood2	cellular organisms (no rank), Eukaryota (superkingdom), Opisthokonta (clade), Metazoa (kingdom), Eumetazoa (clade), Bilateria (clade), Protostomia (clade), Spiralia (clade), Gnathifera (clade), Rotifera (phylum), Eurotatoria (class), Bdelloidea (subclass), Rotaria (genus), unclassified Rotaria (no rank)
tr|A0A6A6J0J8|A0A6A6J0J8_9PLEO -          ORY85279.1_Cys1      -            4.9e-22   91.2  36.8   4.5e-11   56.1  14.6   2.5   2   0   0   2   2   2   2 Uncharacterized protein OS=Trematosphaeria pertusa OX=390896 GN=BU26DRAFT_475483 PE=4 SV=1	Trematosphaeria pertusa	cellular organisms (no rank), Eukaryota (superkingdom), Opisthokonta (clade), Fungi (kingdom), Dikarya (subkingdom), Ascomycota (phylum), saccharomyceta (clade), Pezizomycotina (subphylum), leotiomyceta (clade), dothideomyceta (clade), Dothideomycetes (class), Pleosporomycetidae (subclass), Pleosporales (order), Massarineae (suborder), Trematosphaeriaceae (family), Trematosphaeria (genus)
tr|A0A817MAS2|A0A817MAS2_9BILA -          ORY85279.1_Cys2      -            7.8e-21   87.5  32.4   8.5e-10   52.2  14.1   4.7   5   0   0   5   5   2   2 Peptidase M15B domain-containing protein OS=Rotaria sp. Silwood2 OX=2762512 GN=YTW244_LOCUS11423 PE=4 SV=1	Rotaria sp. Silwood2	cellular organisms (no rank), Eukaryota (superkingdom), Opisthokonta (clade), Metazoa (kingdom), Eumetazoa (clade), Bilateria (clade), Protostomia (clade), Spiralia (clade), Gnathifera (clade), Rotifera (phylum), Eurotatoria (class), Bdelloidea (subclass), Rotaria (genus), unclassified Rotaria (no rank)
tr|A0A8W8IIV9|A0A8W8IIV9_CRAGI -          ORY85279.1_Cys1      -            2.4e-08   47.4  26.2    0.0052   30.3   8.8   2.1   2   0   0   2   2   2   2 Uncharacterized protein OS=Crassostrea gigas OX=29159 PE=4 SV=1	Magallana gigas (Pacific oyster) (Crassostrea gigas)	cellular organisms (no rank), Eukaryota (superkingdom), Opisthokonta (clade), Metazoa (kingdom), Eumetazoa (clade), Bilateria (clade), Protostomia (clade), Spiralia (clade), Lophotrochozoa (clade), Mollusca (phylum), Bivalvia (class), Autobranchia (subclass), Pteriomorphia (clade), Ostreida (order), Ostreoidea (superfamily), Ostreidae (family), Magallana (genus)
tr|A0A4U6XC16|A0A4U6XC16_9PEZI -          ORY85279.1_Cys1      -            1.9e-16   73.3  35.7   1.8e-10   54.2  13.4   3.7   3   1   0   3   3   2   2 Putative secreted protein OS=Colletotrichum tanaceti OX=1306861 GN=CTA1_11703 PE=4 SV=1	Colletotrichum tanaceti	cellular organisms (no rank), Eukaryota (superkingdom), Opisthokonta (clade), Fungi (kingdom), Dikarya (subkingdom), Ascomycota (phylum), saccharomyceta (clade), Pezizomycotina (subphylum), leotiomyceta (clade), sordariomyceta (clade), Sordariomycetes (class), Hypocreomycetidae (subclass), Glomerellales (order), Glomerellaceae (family), Colletotrichum (genus), Colletotrichum destructivum species complex (no rank)
tr|A0A821E527|A0A821E527_9BILA -          ORY21964.1_Cys1      -            3.9e-05   37.2   9.2   3.9e-05   37.2   9.2   3.8   4   0   0   4   4   2   1 Peptidoglycan-recognition protein OS=Rotaria sp. Silwood1 OX=2762511 GN=BAC187_LOCUS7436 PE=3 SV=1	Rotaria sp. Silwood1	cellular organisms (no rank), Eukaryota (superkingdom), Opisthokonta (clade), Metazoa (kingdom), Eumetazoa (clade), Bilateria (clade), Protostomia (clade), Spiralia (clade), Gnathifera (clade), Rotifera (phylum), Eurotatoria (class), Bdelloidea (subclass), Rotaria (genus), unclassified Rotaria (no rank)
tr|A0A820W1B7|A0A820W1B7_9BILA -          ORY85279.1_Cys2      -            1.1e-21   90.2  31.9   4.4e-10   53.1  12.7   3.8   5   0   0   5   5   2   2 Peptidase M15B domain-containing protein OS=Rotaria socialis OX=392032 GN=TOA249_LOCUS4029 PE=4 SV=1	Rotaria socialis	cellular organisms (no rank), Eukaryota (superkingdom), Opisthokonta (clade), Metazoa (kingdom), Eumetazoa (clade), Bilateria (clade), Protostomia (clade), Spiralia (clade), Gnathifera (clade), Rotifera (phylum), Eurotatoria (class), Bdelloidea (subclass), Rotaria (genus)
tr|A0A2A9NNJ3|A0A2A9NNJ3_9AGAR -          ORY85279.1_Cys1      -            2.3e-21   89.0  39.9     5e-10   52.8  12.9   2.9   3   0   0   3   3   2   2 lysozyme OS=Amanita thiersii Skay4041 OX=703135 GN=AMATHDRAFT_147932 PE=3 SV=1	Amanita thiersii Skay4041	cellular organisms (no rank), Eukaryota (superkingdom), Opisthokonta (clade), Fungi (kingdom), Dikarya (subkingdom), Basidiomycota (phylum), Agaricomycotina (subphylum), Agaricomycetes (class), Agaricomycetidae (subclass), Agaricales (order), Pluteineae (suborder), Amanitaceae (family), Amanita (genus), Amanita thiersii (species)
tr|A0A817PTJ9|A0A817PTJ9_9BILA -          ORY85279.1_Cys1      -              2e-18   79.6  36.7   3.7e-07   43.6  15.8   2.4   2   0   0   2   2   2   2 N-acetylmuramoyl-L-alanine amidase domain-containing protein OS=Rotaria sp. Silwood2 OX=2762512 GN=DRW283_LOCUS20481 PE=4 SV=1	Rotaria sp. Silwood2	cellular organisms (no rank), Eukaryota (superkingdom), Opisthokonta (clade), Metazoa (kingdom), Eumetazoa (clade), Bilateria (clade), Protostomia (clade), Spiralia (clade), Gnathifera (clade), Rotifera (phylum), Eurotatoria (class), Bdelloidea (subclass), Rotaria (genus), unclassified Rotaria (no rank)
tr|A0A9P5XDW3|A0A9P5XDW3_9AGAR -          ORY85279.1_Cys1      -            3.1e-20   85.4  37.3     3e-10   53.5  14.6   2.7   1   1   1   2   2   2   2 lysozyme OS=Macrolepiota fuliginosa MF-IS2 OX=1400762 GN=P691DRAFT_667213 PE=3 SV=1	Macrolepiota fuliginosa MF-IS2	cellular organisms (no rank), Eukaryota (superkingdom), Opisthokonta (clade), Fungi (kingdom), Dikarya (subkingdom), Basidiomycota (phylum), Agaricomycotina (subphylum), Agaricomycetes (class), Agaricomycetidae (subclass), Agaricales (order), Agaricineae (suborder), Agaricaceae (family), Macrolepiota (genus), Macrolepiota fuliginosa (species)
tr|A0A0J8R0Q9|A0A0J8R0Q9_COCIT -          ORY85279.1_Cys1      -            4.3e-15   69.0  35.1   1.7e-08   47.9  13.7   3.3   4   0   0   4   4   2   2 Secreted protein OS=Coccidioides immitis RMSCC 3703 OX=454286 GN=CISG_06758 PE=4 SV=1	Coccidioides immitis RMSCC 3703	cellular organisms (no rank), Eukaryota (superkingdom), Opisthokonta (clade), Fungi (kingdom), Dikarya (subkingdom), Ascomycota (phylum), saccharomyceta (clade), Pezizomycotina (subphylum), leotiomyceta (clade), Eurotiomycetes (class), Eurotiomycetidae (subclass), Onygenales (order), Onygenaceae (family), Coccidioides (genus), Coccidioides immitis (species)
tr|A0A2B7XIY0|A0A2B7XIY0_9EURO -          ORY85279.1_Cys3      -            7.1e-06   39.6  30.9     0.035   27.8  12.3   3.6   4   1   0   4   4   2   2 NlpC/P60 domain-containing protein OS=Helicocarpus griseus UAMH5409 OX=1447875 GN=AJ79_05934 PE=3 SV=1	Helicocarpus griseus UAMH5409	cellular organisms (no rank), Eukaryota (superkingdom), Opisthokonta (clade), Fungi (kingdom), Dikarya (subkingdom), Ascomycota (phylum), saccharomyceta (clade), Pezizomycotina (subphylum), leotiomyceta (clade), Eurotiomycetes (class), Eurotiomycetidae (subclass), Onygenales (order), Ajellomycetaceae (family), Helicocarpus (genus), Helicocarpus griseus (species)
tr|A0A8H6AXW5|A0A8H6AXW5_9HELO -          ORY85279.1_Cys3      -            7.7e-09   49.1  42.2    0.0041   30.8  10.5   2.8   3   0   0   3   3   2   2 Putative glycoside hydrolase family 25 protein OS=Botrytis fragariae OX=1964551 GN=Bfra_003995 PE=4 SV=1	Botrytis fragariae	cellular organisms (no rank), Eukaryota (superkingdom), Opisthokonta (clade), Fungi (kingdom), Dikarya (subkingdom), Ascomycota (phylum), saccharomyceta (clade), Pezizomycotina (subphylum), leotiomyceta (clade), sordariomyceta (clade), Leotiomycetes (class), Helotiales (order), Sclerotiniaceae (family), Botrytis (genus)
tr|A0A814P7X3|A0A814P7X3_9BILA -          ORY85279.1_Cys3      -            8.8e-07   42.5  37.8     0.013   29.2  10.0   2.9   3   0   0   3   3   2   2 N-acetylmuramoyl-L-alanine amidase domain-containing protein OS=Rotaria sordida OX=392033 GN=JXQ802_LOCUS44099 PE=4 SV=1	Rotaria sordida	cellular organisms (no rank), Eukaryota (superkingdom), Opisthokonta (clade), Metazoa (kingdom), Eumetazoa (clade), Bilateria (clade), Protostomia (clade), Spiralia (clade), Gnathifera (clade), Rotifera (phylum), Eurotatoria (class), Bdelloidea (subclass), Rotaria (genus)
tr|H0EFT4|H0EFT4_GLAL7         -          ORY85279.1_Cys1      -            3.2e-06   40.6  10.3   3.2e-06   40.6  10.3   2.6   3   0   0   3   3   1   1 Putative GH family 25 lysozyme 4 OS=Glarea lozoyensis (strain ATCC 74030 / MF5533) OX=1104152 GN=M7I_1342 PE=3 SV=1	Glarea lozoyensis (strain ATCC 74030 / MF5533)	cellular organisms (no rank), Eukaryota (superkingdom), Opisthokonta (clade), Fungi (kingdom), Dikarya (subkingdom), Ascomycota (phylum), saccharomyceta (clade), Pezizomycotina (subphylum), leotiomyceta (clade), sordariomyceta (clade), Leotiomycetes (class), Helotiales (order), Helotiaceae (family), Glarea (genus), Glarea lozoyensis (species)
tr|A0AAD8Q627|A0AAD8Q627_9PEZI -          ORY85279.1_Cys3      -            4.1e-08   46.8  21.0   6.5e-08   46.2  12.1   2.1   2   0   0   2   2   2   1 Uncharacterized protein OS=Colletotrichum navitas OX=681940 GN=LY79DRAFT_667176 PE=4 SV=1	Colletotrichum navitas	cellular organisms (no rank), Eukaryota (superkingdom), Opisthokonta (clade), Fungi (kingdom), Dikarya (subkingdom), Ascomycota (phylum), saccharomyceta (clade), Pezizomycotina (subphylum), leotiomyceta (clade), sordariomyceta (clade), Sordariomycetes (class), Hypocreomycetidae (subclass), Glomerellales (order), Glomerellaceae (family), Colletotrichum (genus), Colletotrichum graminicola species complex (no rank)
tr|A0A815L5Q2|A0A815L5Q2_9BILA -          ORY85279.1_Cys3      -              1e-09   52.0  11.4     1e-09   52.0  11.4   1.5   1   1   1   2   2   1   1 Uncharacterized protein (Fragment) OS=Rotaria magnacalcarata OX=392030 GN=GIL414_LOCUS45306 PE=4 SV=1	Rotaria magnacalcarata	cellular organisms (no rank), Eukaryota (superkingdom), Opisthokonta (clade), Metazoa (kingdom), Eumetazoa (clade), Bilateria (clade), Protostomia (clade), Spiralia (clade), Gnathifera (clade), Rotifera (phylum), Eurotatoria (class), Bdelloidea (subclass), Rotaria (genus)
tr|A0A8K0RQU0|A0A8K0RQU0_9HYPO -          ORY85279.1_Cys2      -              3e-16   72.9  36.2   8.8e-10   52.1  13.1   3.6   3   0   0   3   3   2   2 Secreted protein OS=Fusarium tricinctum OX=61284 GN=BKA59DRAFT_529528 PE=4 SV=1	Fusarium tricinctum	cellular organisms (no rank), Eukaryota (superkingdom), Opisthokonta (clade), Fungi (kingdom), Dikarya (subkingdom), Ascomycota (phylum), saccharomyceta (clade), Pezizomycotina (subphylum), leotiomyceta (clade), sordariomyceta (clade), Sordariomycetes (class), Hypocreomycetidae (subclass), Hypocreales (order), Nectriaceae (family), Fusarium (genus), Fusarium tricinctum species complex (no rank)
tr|A8PEP9|A8PEP9_COPC7         -          ORY21964.1_Cys2      -              1e-16   74.4  29.3     4e-08   46.9  11.1   2.2   2   0   0   2   2   2   2 Uncharacterized protein OS=Coprinopsis cinerea (strain Okayama-7 / 130 / ATCC MYA-4618 / FGSC 9003) OX=240176 GN=CC1G_03046 PE=4 SV=1	Coprinopsis cinerea (strain Okayama-7 / 130 / ATCC MYA-4618 / FGSC 9003) (Inky cap fungus) (Hormographiella aspergillata)	cellular organisms (no rank), Eukaryota (superkingdom), Opisthokonta (clade), Fungi (kingdom), Dikarya (subkingdom), Basidiomycota (phylum), Agaricomycotina (subphylum), Agaricomycetes (class), Agaricomycetidae (subclass), Agaricales (order), Agaricineae (suborder), Psathyrellaceae (family), Coprinopsis (genus), Coprinopsis cinerea (species)
tr|A0A8H4CU90|A0A8H4CU90_COLGL -          ORY85279.1_Cys1      -            1.3e-18   80.2  37.2   1.2e-10   54.7  14.4   3.9   4   1   0   4   4   2   2 Putative secreted protein OS=Colletotrichum gloeosporioides OX=474922 GN=GCG54_00014125 PE=4 SV=1	Colletotrichum gloeosporioides (Anthracnose fungus) (Glomerella cingulata)	cellular organisms (no rank), Eukaryota (superkingdom), Opisthokonta (clade), Fungi (kingdom), Dikarya (subkingdom), Ascomycota (phylum), saccharomyceta (clade), Pezizomycotina (subphylum), leotiomyceta (clade), sordariomyceta (clade), Sordariomycetes (class), Hypocreomycetidae (subclass), Glomerellales (order), Glomerellaceae (family), Colletotrichum (genus), Colletotrichum gloeosporioides species complex (no rank)
tr|A0A6J8DFH9|A0A6J8DFH9_MYTCO -          ORY85279.1_Cys1      -            2.9e-13   63.1  57.5     0.032   27.8   9.7   5.2   6   0   0   6   6   3   3 PGRP OS=Mytilus coruscus OX=42192 GN=MCOR_40874 PE=3 SV=1	Mytilus coruscus (Sea mussel)	cellular organisms (no rank), Eukaryota (superkingdom), Opisthokonta (clade), Metazoa (kingdom), Eumetazoa (clade), Bilateria (clade), Protostomia (clade), Spiralia (clade), Lophotrochozoa (clade), Mollusca (phylum), Bivalvia (class), Autobranchia (subclass), Pteriomorphia (clade), Mytilida (order), Mytiloidea (superfamily), Mytilidae (family), Mytilinae (subfamily), Mytilus (genus)
tr|A0AAD9AMG5|A0AAD9AMG5_9PEZI -          ORY85279.1_Cys1      -            1.3e-18   80.2  37.2   1.2e-10   54.7  14.4   3.8   4   1   0   4   4   2   2 D-alanyl-d-alanine carboxypeptidase OS=Colletotrichum chrysophilum OX=1836956 GN=CCHR01_07129 PE=4 SV=1	Colletotrichum chrysophilum	cellular organisms (no rank), Eukaryota (superkingdom), Opisthokonta (clade), Fungi (kingdom), Dikarya (subkingdom), Ascomycota (phylum), saccharomyceta (clade), Pezizomycotina (subphylum), leotiomyceta (clade), sordariomyceta (clade), Sordariomycetes (class), Hypocreomycetidae (subclass), Glomerellales (order), Glomerellaceae (family), Colletotrichum (genus), Colletotrichum gloeosporioides species complex (no rank)
tr|A0AA40CVN2|A0AA40CVN2_9PEZI -          ORY85279.1_Cys1      -            4.7e-19   81.6  33.7   9.4e-12   58.3  13.5   3.1   3   0   0   3   3   2   2 Secreted protein OS=Lasiodiplodia hormozganensis OX=869390 GN=DIS24_g6359 PE=4 SV=1	Lasiodiplodia hormozganensis	cellular organisms (no rank), Eukaryota (superkingdom), Opisthokonta (clade), Fungi (kingdom), Dikarya (subkingdom), Ascomycota (phylum), saccharomyceta (clade), Pezizomycotina (subphylum), leotiomyceta (clade), dothideomyceta (clade), Dothideomycetes (class), Dothideomycetes incertae sedis (no rank), Botryosphaeriales (order), Botryosphaeriaceae (family), Lasiodiplodia (genus)
tr|A0AAF0YCV5|A0AAF0YCV5_9TREE -          ORY85279.1_Cys3      -            2.2e-11   57.2  30.8   2.6e-05   37.9  10.5   3.2   2   1   1   3   3   3   2 Uncharacterized protein OS=Vanrija pseudolonga OX=143232 GN=LOC62_06G007914 PE=4 SV=1	Vanrija pseudolonga	cellular organisms (no rank), Eukaryota (superkingdom), Opisthokonta (clade), Fungi (kingdom), Dikarya (subkingdom), Basidiomycota (phylum), Agaricomycotina (subphylum), Tremellomycetes (class), Trichosporonales (order), Trichosporonaceae (family), Vanrija (genus)
tr|A0A817MZY6|A0A817MZY6_9BILA -          ORY85279.1_Cys3      -            6.3e-20   84.6  32.9   4.6e-09   49.9  13.9   4.4   5   0   0   5   5   2   2 Peptidase M15B domain-containing protein OS=Rotaria sp. Silwood2 OX=2762512 GN=NCT539_LOCUS47283 PE=4 SV=1	Rotaria sp. Silwood2	cellular organisms (no rank), Eukaryota (superkingdom), Opisthokonta (clade), Metazoa (kingdom), Eumetazoa (clade), Bilateria (clade), Protostomia (clade), Spiralia (clade), Gnathifera (clade), Rotifera (phylum), Eurotatoria (class), Bdelloidea (subclass), Rotaria (genus), unclassified Rotaria (no rank)
tr|R7YRS6|R7YRS6_CONA1         -          ORY85279.1_Cys3      -            3.8e-15   69.3  30.3   7.5e-06   39.6  11.3   2.5   2   0   0   2   2   2   2 Cutinase OS=Coniosporium apollinis (strain CBS 100218) OX=1168221 GN=W97_03791 PE=4 SV=1	Coniosporium apollinis (strain CBS 100218) (Rock-inhabiting black yeast)	cellular organisms (no rank), Eukaryota (superkingdom), Opisthokonta (clade), Fungi (kingdom), Dikarya (subkingdom), Ascomycota (phylum), saccharomyceta (clade), Pezizomycotina (subphylum), leotiomyceta (clade), dothideomyceta (clade), Dothideomycetes (class), Dothideomycetes incertae sedis (no rank), Coniosporium (genus), Coniosporium apollinis (species)
tr|A0A4R8RKJ5|A0A4R8RKJ5_COLTR -          ORY85279.1_Cys3      -            3.2e-14   66.4  34.0   3.3e-09   50.3  12.2   2.4   2   0   0   2   2   2   2 Putative secreted protein OS=Colletotrichum trifolii OX=5466 GN=CTRI78_v003022 PE=4 SV=1	Colletotrichum trifolii	cellular organisms (no rank), Eukaryota (superkingdom), Opisthokonta (clade), Fungi (kingdom), Dikarya (subkingdom), Ascomycota (phylum), saccharomyceta (clade), Pezizomycotina (subphylum), leotiomyceta (clade), sordariomyceta (clade), Sordariomycetes (class), Hypocreomycetidae (subclass), Glomerellales (order), Glomerellaceae (family), Colletotrichum (genus), Colletotrichum orbiculare species complex (no rank)
tr|A0A817DD44|A0A817DD44_9BILA -          ORY85279.1_Cys1      -              2e-18   79.6  36.7   3.7e-07   43.6  15.8   2.4   2   0   0   2   2   2   2 N-acetylmuramoyl-L-alanine amidase domain-containing protein OS=Rotaria sp. Silwood2 OX=2762512 GN=NCT539_LOCUS23040 PE=4 SV=1	Rotaria sp. Silwood2	cellular organisms (no rank), Eukaryota (superkingdom), Opisthokonta (clade), Metazoa (kingdom), Eumetazoa (clade), Bilateria (clade), Protostomia (clade), Spiralia (clade), Gnathifera (clade), Rotifera (phylum), Eurotatoria (class), Bdelloidea (subclass), Rotaria (genus), unclassified Rotaria (no rank)
tr|A0A9J7KYU4|A0A9J7KYU4_BRAFL -          ORY21964.1_Cys1      -            6.8e-08   46.0  25.7     0.058   27.0   8.5   3.0   2   0   0   2   2   2   2 Uncharacterized protein LOC118413593 OS=Branchiostoma floridae OX=7739 GN=LOC118413593 PE=4 SV=1	Branchiostoma floridae (Florida lancelet) (Amphioxus)	cellular organisms (no rank), Eukaryota (superkingdom), Opisthokonta (clade), Metazoa (kingdom), Eumetazoa (clade), Bilateria (clade), Deuterostomia (clade), Chordata (phylum), Cephalochordata (subphylum), Leptocardii (class), Amphioxiformes (order), Branchiostomatidae (family), Branchiostoma (genus)
tr|A0A814V9R0|A0A814V9R0_9BILA -          ORY85279.1_Cys3      -              1e-09   52.0  25.3    0.0025   31.5   7.6   2.5   2   0   0   2   2   2   2 Secreted protein OS=Adineta steineri OX=433720 GN=IZO911_LOCUS27839 PE=4 SV=1	Adineta steineri	cellular organisms (no rank), Eukaryota (superkingdom), Opisthokonta (clade), Metazoa (kingdom), Eumetazoa (clade), Bilateria (clade), Protostomia (clade), Spiralia (clade), Gnathifera (clade), Rotifera (phylum), Eurotatoria (class), Bdelloidea (subclass), Adinetida (order), Adinetidae (family), Adineta (genus)
tr|A0A814KCZ1|A0A814KCZ1_9BILA -          ORY85279.1_Cys3      -            1.6e-20   86.5  35.6   2.3e-09   50.8  14.5   4.4   4   0   0   4   4   2   2 Peptidase M15B domain-containing protein OS=Rotaria sp. Silwood1 OX=2762511 GN=NFQ510_LOCUS12522 PE=4 SV=1	Rotaria sp. Silwood1	cellular organisms (no rank), Eukaryota (superkingdom), Opisthokonta (clade), Metazoa (kingdom), Eumetazoa (clade), Bilateria (clade), Protostomia (clade), Spiralia (clade), Gnathifera (clade), Rotifera (phylum), Eurotatoria (class), Bdelloidea (subclass), Rotaria (genus), unclassified Rotaria (no rank)
tr|A0A817UNS3|A0A817UNS3_9BILA -          ORY21964.1_Cys2      -            5.2e-09   49.7  30.8    0.0049   30.6  10.1   2.7   2   0   0   2   2   2   2 N-acetylmuramoyl-L-alanine amidase domain-containing protein OS=Rotaria socialis OX=392032 GN=FME351_LOCUS29431 PE=4 SV=1	Rotaria socialis	cellular organisms (no rank), Eukaryota (superkingdom), Opisthokonta (clade), Metazoa (kingdom), Eumetazoa (clade), Bilateria (clade), Protostomia (clade), Spiralia (clade), Gnathifera (clade), Rotifera (phylum), Eurotatoria (class), Bdelloidea (subclass), Rotaria (genus)
tr|A0AA39R3N3|A0AA39R3N3_9LECA -          ORY85279.1_Cys3      -            2.1e-16   73.4  31.2   3.7e-06   40.6   9.3   2.8   2   0   0   2   2   2   2 Uncharacterized protein OS=Cladonia borealis OX=184061 GN=JMJ35_002929 PE=4 SV=1	Cladonia borealis	cellular organisms (no rank), Eukaryota (superkingdom), Opisthokonta (clade), Fungi (kingdom), Dikarya (subkingdom), Ascomycota (phylum), saccharomyceta (clade), Pezizomycotina (subphylum), leotiomyceta (clade), Lecanoromycetes (class), OSLEUM clade (clade), Lecanoromycetidae (subclass), Lecanorales (order), Lecanorineae (suborder), Cladoniaceae (family), Cladonia (genus)
tr|A0A2J6QM89|A0A2J6QM89_9HELO -          ORY21964.1_Cys2      -            3.5e-13   63.1  27.1   3.9e-07   43.7   6.8   2.9   2   1   1   3   3   2   2 Uncharacterized protein OS=Hyaloscypha hepaticicola OX=2082293 GN=NA56DRAFT_641071 PE=4 SV=1	Hyaloscypha hepaticicola	cellular organisms (no rank), Eukaryota (superkingdom), Opisthokonta (clade), Fungi (kingdom), Dikarya (subkingdom), Ascomycota (phylum), saccharomyceta (clade), Pezizomycotina (subphylum), leotiomyceta (clade), sordariomyceta (clade), Leotiomycetes (class), Helotiales (order), Hyaloscyphaceae (family), Hyaloscypha (genus), Hyaloscypha hepaticicola/Rhizoscyphus ericae species complex (no rank)
tr|A0A8H7CVM6|A0A8H7CVM6_9AGAR -          ORY21964.1_Cys2      -            4.7e-13   62.7  29.4   6.6e-07   43.0  14.3   2.5   2   0   0   2   2   2   2 Putative d-alanyl-d-alanine carboxypeptidase protein OS=Mycena venus OX=2733690 GN=MVEN_01182700 PE=4 SV=1	Mycena venus	cellular organisms (no rank), Eukaryota (superkingdom), Opisthokonta (clade), Fungi (kingdom), Dikarya (subkingdom), Basidiomycota (phylum), Agaricomycotina (subphylum), Agaricomycetes (class), Agaricomycetidae (subclass), Agaricales (order), Marasmiineae (suborder), Mycenaceae (family), Mycena (genus)
tr|A0A815E0I3|A0A815E0I3_9BILA -          ORY85279.1_Cys1      -            6.9e-16   71.5  42.4   1.7e-06   41.5  15.9   3.4   3   0   0   3   3   2   2 Peptidase M23 domain-containing protein OS=Rotaria sordida OX=392033 GN=ZHD862_LOCUS28099 PE=4 SV=1	Rotaria sordida	cellular organisms (no rank), Eukaryota (superkingdom), Opisthokonta (clade), Metazoa (kingdom), Eumetazoa (clade), Bilateria (clade), Protostomia (clade), Spiralia (clade), Gnathifera (clade), Rotifera (phylum), Eurotatoria (class), Bdelloidea (subclass), Rotaria (genus)
tr|A0A8K0VL54|A0A8K0VL54_9HYPO -          ORY85279.1_Cys1      -            2.5e-16   72.9  35.1   6.2e-10   52.5  11.6   3.3   3   0   0   3   3   2   2 Uncharacterized protein OS=Ilyonectria sp. MPI-CAGE-AT-0026 OX=2824670 GN=BKA56DRAFT_629078 PE=4 SV=1	Ilyonectria sp. MPI-CAGE-AT-0026	cellular organisms (no rank), Eukaryota (superkingdom), Opisthokonta (clade), Fungi (kingdom), Dikarya (subkingdom), Ascomycota (phylum), saccharomyceta (clade), Pezizomycotina (subphylum), leotiomyceta (clade), sordariomyceta (clade), Sordariomycetes (class), Hypocreomycetidae (subclass), Hypocreales (order), Nectriaceae (family), Ilyonectria (genus), unclassified Ilyonectria (no rank)
tr|A0A2J6S8T4|A0A2J6S8T4_HYAVF -          ORY85279.1_Cys1      -            3.7e-26  104.4  51.5   3.5e-06   40.4  10.9   3.6   3   0   0   3   3   3   3 Mid2 domain-containing protein OS=Hyaloscypha variabilis (strain UAMH 11265 / GT02V1 / F) OX=1149755 GN=L207DRAFT_575963 PE=4 SV=1	Hyaloscypha variabilis (strain UAMH 11265 / GT02V1 / F) (Meliniomyces variabilis)	cellular organisms (no rank), Eukaryota (superkingdom), Opisthokonta (clade), Fungi (kingdom), Dikarya (subkingdom), Ascomycota (phylum), saccharomyceta (clade), Pezizomycotina (subphylum), leotiomyceta (clade), sordariomyceta (clade), Leotiomycetes (class), Helotiales (order), Hyaloscyphaceae (family), Hyaloscypha (genus), Hyaloscypha hepaticicola/Rhizoscyphus ericae species complex (no rank), Hyaloscypha variabilis (species)
tr|A0A814GHV7|A0A814GHV7_9BILA -          ORY85279.1_Cys3      -            2.6e-06   41.1  29.6     0.042   27.6  10.0   2.4   2   0   0   2   2   2   2 N-acetylmuramoyl-L-alanine amidase domain-containing protein OS=Adineta steineri OX=433720 GN=IZO911_LOCUS17406 PE=4 SV=1	Adineta steineri	cellular organisms (no rank), Eukaryota (superkingdom), Opisthokonta (clade), Metazoa (kingdom), Eumetazoa (clade), Bilateria (clade), Protostomia (clade), Spiralia (clade), Gnathifera (clade), Rotifera (phylum), Eurotatoria (class), Bdelloidea (subclass), Adinetida (order), Adinetidae (family), Adineta (genus)
tr|A0A817CGH0|A0A817CGH0_9BILA -          ORY85279.1_Cys3      -            6.8e-10   52.5  13.8   6.8e-10   52.5  13.8   2.6   3   0   0   3   3   1   1 Peptidase M15B domain-containing protein OS=Rotaria sp. Silwood2 OX=2762512 GN=NCT539_LOCUS10517 PE=4 SV=1	Rotaria sp. Silwood2	cellular organisms (no rank), Eukaryota (superkingdom), Opisthokonta (clade), Metazoa (kingdom), Eumetazoa (clade), Bilateria (clade), Protostomia (clade), Spiralia (clade), Gnathifera (clade), Rotifera (phylum), Eurotatoria (class), Bdelloidea (subclass), Rotaria (genus), unclassified Rotaria (no rank)
tr|A0A3N2PNP6|A0A3N2PNP6_9PEZI -          ORY85279.1_Cys3      -            2.4e-09   50.7  22.6   5.1e-05   36.9  10.8   4.1   3   2   1   4   4   2   2 Secreted protein OS=Sodiomyces alkalinus F11 OX=1314773 GN=SODALDRAFT_352930 PE=4 SV=1	Sodiomyces alkalinus F11	cellular organisms (no rank), Eukaryota (superkingdom), Opisthokonta (clade), Fungi (kingdom), Dikarya (subkingdom), Ascomycota (phylum), saccharomyceta (clade), Pezizomycotina (subphylum), leotiomyceta (clade), sordariomyceta (clade), Sordariomycetes (class), Hypocreomycetidae (subclass), Glomerellales (order), Plectosphaerellaceae (family), Sodiomyces (genus), Sodiomyces alkalinus (species)
tr|A0A813XCF9|A0A813XCF9_9BILA -          ORY85279.1_Cys3      -            2.1e-05   38.1  29.0     0.097   26.4   8.4   2.4   2   0   0   2   2   2   2 N-acetylmuramoyl-L-alanine amidase OS=Adineta steineri OX=433720 GN=IZO911_LOCUS10816 PE=4 SV=1	Adineta steineri	cellular organisms (no rank), Eukaryota (superkingdom), Opisthokonta (clade), Metazoa (kingdom), Eumetazoa (clade), Bilateria (clade), Protostomia (clade), Spiralia (clade), Gnathifera (clade), Rotifera (phylum), Eurotatoria (class), Bdelloidea (subclass), Adinetida (order), Adinetidae (family), Adineta (genus)
tr|A0AAE0IXV5|A0AAE0IXV5_9PEZI -          ORY85279.1_Cys3      -              2e-10   54.2  33.5   6.5e-05   36.6  13.4   4.0   3   1   1   4   4   2   2 Uncharacterized protein OS=Cercophora scortea OX=314031 GN=B0T19DRAFT_439751 PE=4 SV=1	Cercophora scortea	cellular organisms (no rank), Eukaryota (superkingdom), Opisthokonta (clade), Fungi (kingdom), Dikarya (subkingdom), Ascomycota (phylum), saccharomyceta (clade), Pezizomycotina (subphylum), leotiomyceta (clade), sordariomyceta (clade), Sordariomycetes (class), Sordariomycetidae (subclass), Sordariales (order), Lasiosphaeriaceae (family), Cercophora (genus)
tr|A0A8K0SXV2|A0A8K0SXV2_9HYPO -          ORY85279.1_Cys1      -            4.6e-19   81.7  32.4   4.7e-11   56.0  11.7   3.6   4   0   0   4   4   2   2 Secreted protein OS=Stachybotrys elegans OX=80388 GN=B0I35DRAFT_476127 PE=4 SV=1	Stachybotrys elegans	cellular organisms (no rank), Eukaryota (superkingdom), Opisthokonta (clade), Fungi (kingdom), Dikarya (subkingdom), Ascomycota (phylum), saccharomyceta (clade), Pezizomycotina (subphylum), leotiomyceta (clade), sordariomyceta (clade), Sordariomycetes (class), Hypocreomycetidae (subclass), Hypocreales (order), Stachybotryaceae (family), Stachybotrys (genus)
tr|A0A4Q4UZN1|A0A4Q4UZN1_9PEZI -          ORY85279.1_Cys3      -            5.2e-18   78.5  35.4   3.4e-09   50.3  11.1   3.7   4   0   0   4   4   2   2 Uncharacterized protein OS=Monosporascus sp. mg162 OX=1081914 GN=DL768_011729 PE=4 SV=1	Monosporascus sp. mg162	cellular organisms (no rank), Eukaryota (superkingdom), Opisthokonta (clade), Fungi (kingdom), Dikarya (subkingdom), Ascomycota (phylum), saccharomyceta (clade), Pezizomycotina (subphylum), leotiomyceta (clade), sordariomyceta (clade), Sordariomycetes (class), Xylariomycetidae (subclass), Xylariales (order), Xylariales incertae sedis (no rank), Monosporascus (genus), unclassified Monosporascus (no rank)
tr|A0A8H2VSS8|A0A8H2VSS8_9HELO -          ORY85279.1_Cys1      -            2.7e-15   69.6  44.2   3.6e-06   40.4  17.3   3.1   3   0   0   3   3   2   2 F1a389cd-0d7b-446a-87e7-47133a3a7f50 OS=Sclerotinia trifoliorum OX=28548 GN=SCLTRI_LOCUS3437 PE=3 SV=1	Sclerotinia trifoliorum	cellular organisms (no rank), Eukaryota (superkingdom), Opisthokonta (clade), Fungi (kingdom), Dikarya (subkingdom), Ascomycota (phylum), saccharomyceta (clade), Pezizomycotina (subphylum), leotiomyceta (clade), sordariomyceta (clade), Leotiomycetes (class), Helotiales (order), Sclerotiniaceae (family), Sclerotinia (genus)
tr|A0AAD5TCT0|A0AAD5TCT0_9FUNG -          ORY21964.1_Cys2      -              1e-23   96.8  42.2   2.4e-10   54.0  15.6   3.8   4   0   0   4   4   2   2 Uncharacterized protein OS=Geranomyces variabilis OX=109894 GN=HDU87_008652 PE=4 SV=1	Geranomyces variabilis	cellular organisms (no rank), Eukaryota (superkingdom), Opisthokonta (clade), Fungi (kingdom), Fungi incertae sedis (no rank), Chytridiomycota (phylum), Chytridiomycota incertae sedis (no rank), Chytridiomycetes (class), Spizellomycetales (order), Powellomycetaceae (family), Geranomyces (genus)
tr|A0A7M7GJT8|A0A7M7GJT8_STRPU -          ORY21964.1_Cys2      -            7.9e-09   49.1  29.7    0.0026   31.5   7.4   5.5   6   1   0   6   6   2   2 Uncharacterized protein OS=Strongylocentrotus purpuratus OX=7668 PE=4 SV=1	Strongylocentrotus purpuratus (Purple sea urchin)	cellular organisms (no rank), Eukaryota (superkingdom), Opisthokonta (clade), Metazoa (kingdom), Eumetazoa (clade), Bilateria (clade), Deuterostomia (clade), Echinodermata (phylum), Eleutherozoa (clade), Echinozoa (superclass), Echinoidea (class), Euechinoidea (subclass), Echinacea (superorder), Camarodonta (order), Echinidea (infraorder), Strongylocentrotidae (family), Strongylocentrotus (genus)
tr|A0A818DPW8|A0A818DPW8_9BILA -          ORY21964.1_Cys1      -              2e-07   44.5  27.4    0.0011   32.6   7.2   4.1   4   0   0   4   4   2   2 N-acetylmuramoyl-L-alanine amidase OS=Rotaria socialis OX=392032 GN=GRG538_LOCUS13884 PE=3 SV=1	Rotaria socialis	cellular organisms (no rank), Eukaryota (superkingdom), Opisthokonta (clade), Metazoa (kingdom), Eumetazoa (clade), Bilateria (clade), Protostomia (clade), Spiralia (clade), Gnathifera (clade), Rotifera (phylum), Eurotatoria (class), Bdelloidea (subclass), Rotaria (genus)
tr|X0LND0|X0LND0_FUSOX         -          ORY85279.1_Cys1      -            5.5e-16   71.8  33.5   1.4e-09   51.4  11.5   4.1   3   1   1   4   4   2   2 Secreted protein OS=Fusarium oxysporum f. sp. vasinfectum 25433 OX=1089449 GN=FOTG_06684 PE=4 SV=1	Fusarium oxysporum f. sp. vasinfectum 25433	cellular organisms (no rank), Eukaryota (superkingdom), Opisthokonta (clade), Fungi (kingdom), Dikarya (subkingdom), Ascomycota (phylum), saccharomyceta (clade), Pezizomycotina (subphylum), leotiomyceta (clade), sordariomyceta (clade), Sordariomycetes (class), Hypocreomycetidae (subclass), Hypocreales (order), Nectriaceae (family), Fusarium (genus), Fusarium oxysporum species complex (no rank), Fusarium oxysporum (species), Fusarium oxysporum f. sp. vasinfectum (no rank)
tr|C5FL84|C5FL84_ARTOC         -          ORY85279.1_Cys1      -            1.7e-13   63.9  27.1   6.4e-06   39.6   6.9   3.5   4   0   0   4   4   2   2 Secreted protein OS=Arthroderma otae (strain ATCC MYA-4605 / CBS 113480) OX=554155 GN=MCYG_03275 PE=4 SV=1	Arthroderma otae (strain ATCC MYA-4605 / CBS 113480) (Microsporum canis)	cellular organisms (no rank), Eukaryota (superkingdom), Opisthokonta (clade), Fungi (kingdom), Dikarya (subkingdom), Ascomycota (phylum), saccharomyceta (clade), Pezizomycotina (subphylum), leotiomyceta (clade), Eurotiomycetes (class), Eurotiomycetidae (subclass), Onygenales (order), Arthrodermataceae (family), Microsporum (genus), Arthroderma otae (species)
tr|A0AAD5W463|A0AAD5W463_9AGAR -          ORY85279.1_Cys1      -            2.6e-16   72.9  36.3   5.1e-09   49.5  15.7   2.7   1   1   1   2   2   2   2 Uncharacterized protein OS=Leucocoprinus birnbaumii OX=56174 GN=NP233_g131 PE=4 SV=1	Leucocoprinus birnbaumii	cellular organisms (no rank), Eukaryota (superkingdom), Opisthokonta (clade), Fungi (kingdom), Dikarya (subkingdom), Basidiomycota (phylum), Agaricomycotina (subphylum), Agaricomycetes (class), Agaricomycetidae (subclass), Agaricales (order), Agaricineae (suborder), Agaricaceae (family), Leucocoprinus (genus)
tr|A0A1Y1WV04|A0A1Y1WV04_9FUNG -          ORY85279.1_Cys3      -            1.5e-95  326.7 236.8   1.2e-05   38.9  14.2  13.2  13   0   0  13  13  13  13 Peptidase M15A C-terminal domain-containing protein OS=Anaeromyces robustus OX=1754192 GN=BCR32DRAFT_283486 PE=4 SV=1	Anaeromyces robustus	cellular organisms (no rank), Eukaryota (superkingdom), Opisthokonta (clade), Fungi (kingdom), Fungi incertae sedis (no rank), Chytridiomycota (phylum), Chytridiomycota incertae sedis (no rank), Neocallimastigomycetes (class), Neocallimastigales (order), Neocallimastigaceae (family), Anaeromyces (genus)
tr|D4ALE8|D4ALE8_ARTBC         -          ORY21964.1_Cys2      -            2.9e-13   63.3  29.1   1.1e-06   42.3  11.4   3.0   2   0   0   2   2   2   2 NlpC/P60-like cell-wall peptidase, putative OS=Arthroderma benhamiae (strain ATCC MYA-4681 / CBS 112371) OX=663331 GN=ARB_05145 PE=3 SV=1	Arthroderma benhamiae (strain ATCC MYA-4681 / CBS 112371) (Trichophyton mentagrophytes)	cellular organisms (no rank), Eukaryota (superkingdom), Opisthokonta (clade), Fungi (kingdom), Dikarya (subkingdom), Ascomycota (phylum), saccharomyceta (clade), Pezizomycotina (subphylum), leotiomyceta (clade), Eurotiomycetes (class), Eurotiomycetidae (subclass), Onygenales (order), Arthrodermataceae (family), Trichophyton (genus), Arthroderma benhamiae (species)
tr|A0A9P3CNA2|A0A9P3CNA2_9PEZI -          ORY85279.1_Cys1      -            1.5e-19   83.3  33.4   3.9e-10   53.1  12.1   3.5   4   0   0   4   4   2   2 Secreted protein OS=Cercospora kikuchii OX=84275 GN=CKM354_001076400 PE=4 SV=1	Cercospora kikuchii	cellular organisms (no rank), Eukaryota (superkingdom), Opisthokonta (clade), Fungi (kingdom), Dikarya (subkingdom), Ascomycota (phylum), saccharomyceta (clade), Pezizomycotina (subphylum), leotiomyceta (clade), dothideomyceta (clade), Dothideomycetes (class), Dothideomycetidae (subclass), Mycosphaerellales (order), Mycosphaerellaceae (family), Cercospora (genus)
tr|A0A0C4DXI6|A0A0C4DXI6_MAGP6 -          ORY85279.1_Cys1      -            4.8e-19   81.6  36.6   4.2e-11   56.2  12.3   3.7   4   0   0   4   4   2   2 Secreted protein OS=Magnaporthiopsis poae (strain ATCC 64411 / 73-15) OX=644358 GN=MAPG_04739 PE=4 SV=1	Magnaporthiopsis poae (strain ATCC 64411 / 73-15) (Kentucky bluegrass fungus) (Magnaporthe poae)	cellular organisms (no rank), Eukaryota (superkingdom), Opisthokonta (clade), Fungi (kingdom), Dikarya (subkingdom), Ascomycota (phylum), saccharomyceta (clade), Pezizomycotina (subphylum), leotiomyceta (clade), sordariomyceta (clade), Sordariomycetes (class), Sordariomycetidae (subclass), Magnaporthales (order), Magnaporthaceae (family), Magnaporthiopsis (genus), Magnaporthiopsis poae (species)
tr|A0A1Y1X4L6|A0A1Y1X4L6_9FUNG -          ORY21964.1_Cys1      -            1.9e-05   38.2  25.1       2.7   21.7  12.6   3.3   2   1   0   2   2   2   2 NlpC/P60 domain-containing protein OS=Anaeromyces robustus OX=1754192 GN=BCR32DRAFT_327578 PE=3 SV=1	Anaeromyces robustus	cellular organisms (no rank), Eukaryota (superkingdom), Opisthokonta (clade), Fungi (kingdom), Fungi incertae sedis (no rank), Chytridiomycota (phylum), Chytridiomycota incertae sedis (no rank), Neocallimastigomycetes (class), Neocallimastigales (order), Neocallimastigaceae (family), Anaeromyces (genus)
tr|A0AA37UL68|A0AA37UL68_9PEZI -          ORY85279.1_Cys3      -            1.8e-07   44.8   7.8   1.8e-07   44.8   7.8   2.5   3   0   0   3   3   2   1 Uncharacterized protein OS=Colletotrichum spaethianum OX=700344 GN=ColSpa_12470 PE=4 SV=1	Colletotrichum spaethianum	cellular organisms (no rank), Eukaryota (superkingdom), Opisthokonta (clade), Fungi (kingdom), Dikarya (subkingdom), Ascomycota (phylum), saccharomyceta (clade), Pezizomycotina (subphylum), leotiomyceta (clade), sordariomyceta (clade), Sordariomycetes (class), Hypocreomycetidae (subclass), Glomerellales (order), Glomerellaceae (family), Colletotrichum (genus), Colletotrichum spaethianum species complex (no rank)
tr|A0A8S0X3K8|A0A8S0X3K8_CYCAE -          ORY85279.1_Cys3      -            2.3e-13   63.6  22.6   1.7e-09   51.2  16.4   2.7   2   0   0   2   2   2   1 lysozyme OS=Cyclocybe aegerita OX=1973307 GN=AAE3_LOCUS8294 PE=3 SV=1	Cyclocybe aegerita (Black poplar mushroom) (Agrocybe aegerita)	cellular organisms (no rank), Eukaryota (superkingdom), Opisthokonta (clade), Fungi (kingdom), Dikarya (subkingdom), Basidiomycota (phylum), Agaricomycotina (subphylum), Agaricomycetes (class), Agaricomycetidae (subclass), Agaricales (order), Agaricineae (suborder), Bolbitiaceae (family), Cyclocybe (genus)
tr|A0AAF0Y1Q2|A0AAF0Y1Q2_9TREE -          ORY21964.1_Cys2      -            6.8e-08   46.1  21.0   4.8e-06   40.2   7.4   3.7   2   1   1   3   3   3   1 Uncharacterized protein OS=Vanrija pseudolonga OX=143232 GN=LOC62_01G000066 PE=4 SV=1	Vanrija pseudolonga	cellular organisms (no rank), Eukaryota (superkingdom), Opisthokonta (clade), Fungi (kingdom), Dikarya (subkingdom), Basidiomycota (phylum), Agaricomycotina (subphylum), Tremellomycetes (class), Trichosporonales (order), Trichosporonaceae (family), Vanrija (genus)
tr|A7E9M3|A7E9M3_SCLS1         -          ORY85279.1_Cys1      -            1.1e-13   64.5  39.7   4.6e-06   40.1  17.3   3.4   4   0   0   4   4   2   2 Glycoside hydrolase family 25 protein OS=Sclerotinia sclerotiorum (strain ATCC 18683 / 1980 / Ss-1) OX=665079 GN=SS1G_02003 PE=3 SV=1	Sclerotinia sclerotiorum (strain ATCC 18683 / 1980 / Ss-1) (White mold) (Whetzelinia sclerotiorum)	cellular organisms (no rank), Eukaryota (superkingdom), Opisthokonta (clade), Fungi (kingdom), Dikarya (subkingdom), Ascomycota (phylum), saccharomyceta (clade), Pezizomycotina (subphylum), leotiomyceta (clade), sordariomyceta (clade), Leotiomycetes (class), Helotiales (order), Sclerotiniaceae (family), Sclerotinia (genus), Sclerotinia sclerotiorum (species)
tr|A0A816VTK4|A0A816VTK4_9BILA -          ORY85279.1_Cys1      -            3.2e-06   40.6  32.0    0.0087   29.6  10.9   2.5   2   0   0   2   2   2   2 N-acetylmuramoyl-L-alanine amidase domain-containing protein OS=Rotaria magnacalcarata OX=392030 GN=UXM345_LOCUS15345 PE=4 SV=1	Rotaria magnacalcarata	cellular organisms (no rank), Eukaryota (superkingdom), Opisthokonta (clade), Metazoa (kingdom), Eumetazoa (clade), Bilateria (clade), Protostomia (clade), Spiralia (clade), Gnathifera (clade), Rotifera (phylum), Eurotatoria (class), Bdelloidea (subclass), Rotaria (genus)
tr|A0A4Z1HMD2|A0A4Z1HMD2_9HELO -          ORY85279.1_Cys1      -            2.4e-07   44.2  31.3   3.1e-05   37.4   9.4   3.0   3   0   0   3   3   2   2 NlpC/P60 domain-containing protein OS=Botryotinia convoluta OX=54673 GN=BCON_0188g00100 PE=3 SV=1	Botryotinia convoluta	cellular organisms (no rank), Eukaryota (superkingdom), Opisthokonta (clade), Fungi (kingdom), Dikarya (subkingdom), Ascomycota (phylum), saccharomyceta (clade), Pezizomycotina (subphylum), leotiomyceta (clade), sordariomyceta (clade), Leotiomycetes (class), Helotiales (order), Sclerotiniaceae (family), Botryotinia (genus)
tr|A0AAE0MMR9|A0AAE0MMR9_9PEZI -          ORY85279.1_Cys3      -            6.4e-14   65.4  37.8   4.2e-05   37.2  11.9   4.3   4   1   0   4   4   2   2 Uncharacterized protein OS=Neurospora tetraspora OX=94610 GN=B0H65DRAFT_532091 PE=4 SV=1	Neurospora tetraspora	cellular organisms (no rank), Eukaryota (superkingdom), Opisthokonta (clade), Fungi (kingdom), Dikarya (subkingdom), Ascomycota (phylum), saccharomyceta (clade), Pezizomycotina (subphylum), leotiomyceta (clade), sordariomyceta (clade), Sordariomycetes (class), Sordariomycetidae (subclass), Sordariales (order), Sordariaceae (family), Neurospora (genus)
tr|A0A1Y2EZY8|A0A1Y2EZY8_9FUNG -          ORY85279.1_Cys3      -            9.8e-14   64.8  31.3   7.2e-07   42.8  12.7   3.4   3   1   0   3   3   2   2 Mid2 domain-containing protein OS=Neocallimastix californiae OX=1754190 GN=LY90DRAFT_698746 PE=4 SV=1	Neocallimastix californiae	cellular organisms (no rank), Eukaryota (superkingdom), Opisthokonta (clade), Fungi (kingdom), Fungi incertae sedis (no rank), Chytridiomycota (phylum), Chytridiomycota incertae sedis (no rank), Neocallimastigomycetes (class), Neocallimastigales (order), Neocallimastigaceae (family), Neocallimastix (genus)
tr|A0A2V1BQD9|A0A2V1BQD9_9HELO -          ORY85279.1_Cys1      -            1.9e-13   63.7  49.3   1.6e-05   38.3  15.5   3.4   4   0   0   4   4   2   2 Glycoside hydrolase family 25 protein OS=Cadophora sp. DSE1049 OX=1485229 GN=DL98DRAFT_643804 PE=3 SV=1	Cadophora sp. DSE1049	cellular organisms (no rank), Eukaryota (superkingdom), Opisthokonta (clade), Fungi (kingdom), Dikarya (subkingdom), Ascomycota (phylum), saccharomyceta (clade), Pezizomycotina (subphylum), leotiomyceta (clade), sordariomyceta (clade), Leotiomycetes (class), Helotiales (order), Ploettnerulaceae (family), Cadophora (genus), unclassified Cadophora (no rank)
tr|A0A178E1D0|A0A178E1D0_9PLEO -          ORY21964.1_Cys2      -            2.9e-14   66.6  28.5   9.4e-06   39.3  13.9   2.4   2   1   0   2   2   2   2 Secreted protein OS=Pyrenochaeta sp. DS3sAY3a OX=765867 GN=IQ07DRAFT_54975 PE=4 SV=1	Pyrenochaeta sp. DS3sAY3a	cellular organisms (no rank), Eukaryota (superkingdom), Opisthokonta (clade), Fungi (kingdom), Dikarya (subkingdom), Ascomycota (phylum), saccharomyceta (clade), Pezizomycotina (subphylum), leotiomyceta (clade), dothideomyceta (clade), Dothideomycetes (class), Pleosporomycetidae (subclass), Pleosporales (order), Pleosporineae (suborder), Cucurbitariaceae (family), Pyrenochaeta (genus), unclassified Pyrenochaeta (no rank)
tr|B2DEU4|B2DEU4_CRAGI         -          ORY85279.1_Cys1      -              1e-22   93.4  68.3   0.00075   33.0   7.1   5.6   6   0   0   6   6   4   4 Peptidoglycan recognition protein S1L OS=Crassostrea gigas OX=29159 GN=pgrp_s1l PE=2 SV=1	Magallana gigas (Pacific oyster) (Crassostrea gigas)	cellular organisms (no rank), Eukaryota (superkingdom), Opisthokonta (clade), Metazoa (kingdom), Eumetazoa (clade), Bilateria (clade), Protostomia (clade), Spiralia (clade), Lophotrochozoa (clade), Mollusca (phylum), Bivalvia (class), Autobranchia (subclass), Pteriomorphia (clade), Ostreida (order), Ostreoidea (superfamily), Ostreidae (family), Magallana (genus)
tr|A0A8S2NJH5|A0A8S2NJH5_9BILA -          ORY85279.1_Cys1      -            5.4e-17   75.1  33.3   1.6e-06   41.5  11.4   2.1   2   0   0   2   2   2   2 Uncharacterized protein (Fragment) OS=Rotaria magnacalcarata OX=392030 GN=SMN809_LOCUS12149 PE=4 SV=1	Rotaria magnacalcarata	cellular organisms (no rank), Eukaryota (superkingdom), Opisthokonta (clade), Metazoa (kingdom), Eumetazoa (clade), Bilateria (clade), Protostomia (clade), Spiralia (clade), Gnathifera (clade), Rotifera (phylum), Eurotatoria (class), Bdelloidea (subclass), Rotaria (genus)
tr|A0A817G724|A0A817G724_9BILA -          ORY85279.1_Cys3      -            4.7e-09   49.8  34.6     0.016   28.9  12.7   2.5   2   0   0   2   2   2   2 N-acetylmuramoyl-L-alanine amidase domain-containing protein OS=Rotaria sp. Silwood2 OX=2762512 GN=RHK424_LOCUS5696 PE=4 SV=1	Rotaria sp. Silwood2	cellular organisms (no rank), Eukaryota (superkingdom), Opisthokonta (clade), Metazoa (kingdom), Eumetazoa (clade), Bilateria (clade), Protostomia (clade), Spiralia (clade), Gnathifera (clade), Rotifera (phylum), Eurotatoria (class), Bdelloidea (subclass), Rotaria (genus), unclassified Rotaria (no rank)
tr|A0A819ABR7|A0A819ABR7_9BILA -          ORY85279.1_Cys1      -            1.4e-17   77.0  35.4   4.8e-07   43.2  15.3   2.5   2   0   0   2   2   2   2 N-acetylmuramoyl-L-alanine amidase domain-containing protein OS=Rotaria socialis OX=392032 GN=GRG538_LOCUS32968 PE=4 SV=1	Rotaria socialis	cellular organisms (no rank), Eukaryota (superkingdom), Opisthokonta (clade), Metazoa (kingdom), Eumetazoa (clade), Bilateria (clade), Protostomia (clade), Spiralia (clade), Gnathifera (clade), Rotifera (phylum), Eurotatoria (class), Bdelloidea (subclass), Rotaria (genus)
tr|A0A6A6ZGW8|A0A6A6ZGW8_9PLEO -          ORY85279.1_Cys3      -            4.4e-16   72.3  38.9   1.8e-07   44.8  10.8   2.8   3   0   0   3   3   2   2 Chitosanase OS=Ophiobolus disseminans OX=1469910 GN=CC86DRAFT_387318 PE=4 SV=1	Ophiobolus disseminans	cellular organisms (no rank), Eukaryota (superkingdom), Opisthokonta (clade), Fungi (kingdom), Dikarya (subkingdom), Ascomycota (phylum), saccharomyceta (clade), Pezizomycotina (subphylum), leotiomyceta (clade), dothideomyceta (clade), Dothideomycetes (class), Pleosporomycetidae (subclass), Pleosporales (order), Pleosporineae (suborder), Phaeosphaeriaceae (family), Ophiobolus (genus)
tr|A0A8S3BRV4|A0A8S3BRV4_9BILA -          ORY85279.1_Cys3      -              5e-09   49.7   8.1   5.3e-09   49.7   8.1   1.0   1   0   0   1   1   1   1 Uncharacterized protein OS=Rotaria magnacalcarata OX=392030 GN=BYL167_LOCUS49403 PE=4 SV=1	Rotaria magnacalcarata	cellular organisms (no rank), Eukaryota (superkingdom), Opisthokonta (clade), Metazoa (kingdom), Eumetazoa (clade), Bilateria (clade), Protostomia (clade), Spiralia (clade), Gnathifera (clade), Rotifera (phylum), Eurotatoria (class), Bdelloidea (subclass), Rotaria (genus)
tr|A0A2J6QJE0|A0A2J6QJE0_9HELO -          ORY21964.1_Cys2      -            1.4e-17   77.1  24.6   3.2e-08   47.2   7.2   2.3   2   0   0   2   2   2   2 Uncharacterized protein OS=Hyaloscypha hepaticicola OX=2082293 GN=NA56DRAFT_641838 PE=4 SV=1	Hyaloscypha hepaticicola	cellular organisms (no rank), Eukaryota (superkingdom), Opisthokonta (clade), Fungi (kingdom), Dikarya (subkingdom), Ascomycota (phylum), saccharomyceta (clade), Pezizomycotina (subphylum), leotiomyceta (clade), sordariomyceta (clade), Leotiomycetes (class), Helotiales (order), Hyaloscyphaceae (family), Hyaloscypha (genus), Hyaloscypha hepaticicola/Rhizoscyphus ericae species complex (no rank)
tr|A0A1Y3NH90|A0A1Y3NH90_PIRSE -          ORY85279.1_Cys3      -              1e-12   61.5  28.4   0.00049   33.8   9.9   2.5   2   0   0   2   2   2   2 alpha-L-rhamnosidase OS=Piromyces sp. (strain E2) OX=73868 GN=PIROE2DRAFT_5746 PE=4 SV=1	Piromyces sp. (strain E2)	cellular organisms (no rank), Eukaryota (superkingdom), Opisthokonta (clade), Fungi (kingdom), Fungi incertae sedis (no rank), Chytridiomycota (phylum), Chytridiomycota incertae sedis (no rank), Neocallimastigomycetes (class), Neocallimastigales (order), Neocallimastigaceae (family), Piromyces (genus), unclassified Piromyces (no rank)
tr|A0A9P8D7Z6|A0A9P8D7Z6_9HYPO -          ORY85279.1_Cys1      -            4.7e-16   72.1  33.5   1.3e-09   51.4  11.5   4.3   3   1   1   4   4   2   2 Uncharacterized protein OS=Fusarium musae OX=1042133 GN=J7337_011706 PE=4 SV=1	Fusarium musae	cellular organisms (no rank), Eukaryota (superkingdom), Opisthokonta (clade), Fungi (kingdom), Dikarya (subkingdom), Ascomycota (phylum), saccharomyceta (clade), Pezizomycotina (subphylum), leotiomyceta (clade), sordariomyceta (clade), Sordariomycetes (class), Hypocreomycetidae (subclass), Hypocreales (order), Nectriaceae (family), Fusarium (genus)
tr|A0A1Y1V846|A0A1Y1V846_9FUNG -          ORY21964.1_Cys1      -            4.6e-15   69.0  27.7   4.4e-07   43.4  14.3   2.6   2   1   0   2   2   2   2 CC domain-containing protein (Fragment) OS=Piromyces finnis OX=1754191 GN=BCR36DRAFT_291528 PE=4 SV=1	Piromyces finnis	cellular organisms (no rank), Eukaryota (superkingdom), Opisthokonta (clade), Fungi (kingdom), Fungi incertae sedis (no rank), Chytridiomycota (phylum), Chytridiomycota incertae sedis (no rank), Neocallimastigomycetes (class), Neocallimastigales (order), Neocallimastigaceae (family), Piromyces (genus)
tr|A0AA40EUP0|A0AA40EUP0_9PEZI -          ORY21964.1_Cys2      -              1e-08   48.8  27.4     0.009   29.7   9.2   2.4   2   1   0   2   2   2   2 Uncharacterized protein OS=Schizothecium vesticola OX=314040 GN=B0T18DRAFT_410227 PE=4 SV=1	Schizothecium vesticola	cellular organisms (no rank), Eukaryota (superkingdom), Opisthokonta (clade), Fungi (kingdom), Dikarya (subkingdom), Ascomycota (phylum), saccharomyceta (clade), Pezizomycotina (subphylum), leotiomyceta (clade), sordariomyceta (clade), Sordariomycetes (class), Sordariomycetidae (subclass), Sordariales (order), Schizotheciaceae (family), Schizothecium (genus)
tr|A0A8H3WFA8|A0A8H3WFA8_9PEZI -          ORY85279.1_Cys2      -            1.4e-14   67.5  34.8   8.2e-09   49.0  13.3   2.6   3   0   0   3   3   2   2 Secreted protein OS=Colletotrichum asianum OX=702518 GN=GQ607_007562 PE=4 SV=1	Colletotrichum asianum	cellular organisms (no rank), Eukaryota (superkingdom), Opisthokonta (clade), Fungi (kingdom), Dikarya (subkingdom), Ascomycota (phylum), saccharomyceta (clade), Pezizomycotina (subphylum), leotiomyceta (clade), sordariomyceta (clade), Sordariomycetes (class), Hypocreomycetidae (subclass), Glomerellales (order), Glomerellaceae (family), Colletotrichum (genus), Colletotrichum gloeosporioides species complex (no rank)
tr|A0A8H5VC82|A0A8H5VC82_9HYPO -          ORY85279.1_Cys1      -            5.5e-16   71.8  33.5   1.4e-09   51.4  11.5   4.1   3   1   1   4   4   2   2 D-alanyl-d-alanine carboxypeptidase OS=Fusarium tjaetaba OX=1567544 GN=FTJAE_13181 PE=4 SV=1	Fusarium tjaetaba	cellular organisms (no rank), Eukaryota (superkingdom), Opisthokonta (clade), Fungi (kingdom), Dikarya (subkingdom), Ascomycota (phylum), saccharomyceta (clade), Pezizomycotina (subphylum), leotiomyceta (clade), sordariomyceta (clade), Sordariomycetes (class), Hypocreomycetidae (subclass), Hypocreales (order), Nectriaceae (family), Fusarium (genus), Fusarium fujikuroi species complex (no rank)
tr|A0A4R8QKU4|A0A4R8QKU4_9PEZI -          ORY85279.1_Cys3      -            4.6e-11   56.2  33.8   3.1e-09   50.4  12.2   2.5   2   0   0   2   2   2   1 Putative secreted protein OS=Colletotrichum spinosum OX=1347390 GN=C8035_v005433 PE=4 SV=1	Colletotrichum spinosum	cellular organisms (no rank), Eukaryota (superkingdom), Opisthokonta (clade), Fungi (kingdom), Dikarya (subkingdom), Ascomycota (phylum), saccharomyceta (clade), Pezizomycotina (subphylum), leotiomyceta (clade), sordariomyceta (clade), Sordariomycetes (class), Hypocreomycetidae (subclass), Glomerellales (order), Glomerellaceae (family), Colletotrichum (genus), Colletotrichum orbiculare species complex (no rank)
tr|A0A4Q2D824|A0A4Q2D824_9AGAR -          ORY85279.1_Cys1      -            3.3e-20   85.3  35.8   4.7e-09   49.7  14.2   2.6   1   1   1   2   2   2   2 lysozyme OS=Candolleomyces aberdarensis OX=2316362 GN=EST38_g10442 PE=3 SV=1	Candolleomyces aberdarensis	cellular organisms (no rank), Eukaryota (superkingdom), Opisthokonta (clade), Fungi (kingdom), Dikarya (subkingdom), Basidiomycota (phylum), Agaricomycotina (subphylum), Agaricomycetes (class), Agaricomycetidae (subclass), Agaricales (order), Agaricineae (suborder), Psathyrellaceae (family), Candolleomyces (genus)
tr|A0A6A6VNH7|A0A6A6VNH7_9PLEO -          ORY85279.1_Cys1      -            2.4e-18   79.4  39.0     2e-10   54.0  14.7   3.2   3   0   0   3   3   2   2 NlpC/P60 domain-containing protein OS=Sporormia fimetaria CBS 119925 OX=1340428 GN=M011DRAFT_454933 PE=3 SV=1	Sporormia fimetaria CBS 119925	cellular organisms (no rank), Eukaryota (superkingdom), Opisthokonta (clade), Fungi (kingdom), Dikarya (subkingdom), Ascomycota (phylum), saccharomyceta (clade), Pezizomycotina (subphylum), leotiomyceta (clade), dothideomyceta (clade), Dothideomycetes (class), Pleosporomycetidae (subclass), Pleosporales (order), Sporormiaceae (family), Sporormia (genus), Sporormia fimetaria (species)
tr|A0AAE0HD78|A0AAE0HD78_9PEZI -          ORY85279.1_Cys2      -            1.9e-06   41.5  10.5   1.9e-06   41.5  10.5   2.8   2   1   0   2   2   1   1 Uncharacterized protein OS=Chaetomium fimeti OX=1854472 GN=B0H64DRAFT_433365 PE=4 SV=1	Chaetomium fimeti	cellular organisms (no rank), Eukaryota (superkingdom), Opisthokonta (clade), Fungi (kingdom), Dikarya (subkingdom), Ascomycota (phylum), saccharomyceta (clade), Pezizomycotina (subphylum), leotiomyceta (clade), sordariomyceta (clade), Sordariomycetes (class), Sordariomycetidae (subclass), Sordariales (order), Chaetomiaceae (family), Chaetomium (genus)
tr|A0A815R6C8|A0A815R6C8_9BILA -          ORY85279.1_Cys2      -            2.4e-08   47.5  11.6   2.4e-08   47.5  11.6   3.6   4   0   0   4   4   1   1 Peptidase M15B domain-containing protein OS=Rotaria sordida OX=392033 GN=RFH988_LOCUS37567 PE=4 SV=1	Rotaria sordida	cellular organisms (no rank), Eukaryota (superkingdom), Opisthokonta (clade), Metazoa (kingdom), Eumetazoa (clade), Bilateria (clade), Protostomia (clade), Spiralia (clade), Gnathifera (clade), Rotifera (phylum), Eurotatoria (class), Bdelloidea (subclass), Rotaria (genus)
tr|E3QSD4|E3QSD4_COLGM         -          ORY85279.1_Cys2      -              1e-08   48.7  19.5   0.00024   34.7   8.5   2.4   3   0   0   3   3   2   2 Uncharacterized protein OS=Colletotrichum graminicola (strain M1.001 / M2 / FGSC 10212) OX=645133 GN=GLRG_08905 PE=4 SV=1	Colletotrichum graminicola (strain M1.001 / M2 / FGSC 10212) (Maize anthracnose fungus) (Glomerella graminicola)	cellular organisms (no rank), Eukaryota (superkingdom), Opisthokonta (clade), Fungi (kingdom), Dikarya (subkingdom), Ascomycota (phylum), saccharomyceta (clade), Pezizomycotina (subphylum), leotiomyceta (clade), sordariomyceta (clade), Sordariomycetes (class), Hypocreomycetidae (subclass), Glomerellales (order), Glomerellaceae (family), Colletotrichum (genus), Colletotrichum graminicola species complex (no rank), Colletotrichum graminicola (species)
tr|A0A8H3ZX58|A0A8H3ZX58_9PEZI -          ORY85279.1_Cys1      -            1.3e-18   80.2  37.2   1.2e-10   54.7  14.4   3.8   4   1   0   4   4   2   2 Secreted protein OS=Colletotrichum asianum OX=702518 GN=GQ607_004999 PE=4 SV=1	Colletotrichum asianum	cellular organisms (no rank), Eukaryota (superkingdom), Opisthokonta (clade), Fungi (kingdom), Dikarya (subkingdom), Ascomycota (phylum), saccharomyceta (clade), Pezizomycotina (subphylum), leotiomyceta (clade), sordariomyceta (clade), Sordariomycetes (class), Hypocreomycetidae (subclass), Glomerellales (order), Glomerellaceae (family), Colletotrichum (genus), Colletotrichum gloeosporioides species complex (no rank)
tr|B0DUH4|B0DUH4_LACBS         -          ORY21964.1_Cys2      -              4e-20   85.3  35.2   9.1e-09   48.9  13.8   2.6   2   0   0   2   2   2   2 lysozyme OS=Laccaria bicolor (strain S238N-H82 / ATCC MYA-4686) OX=486041 GN=LACBIDRAFT_239749 PE=3 SV=1	Laccaria bicolor (strain S238N-H82 / ATCC MYA-4686) (Bicoloured deceiver) (Laccaria laccata var. bicolor)	cellular organisms (no rank), Eukaryota (superkingdom), Opisthokonta (clade), Fungi (kingdom), Dikarya (subkingdom), Basidiomycota (phylum), Agaricomycotina (subphylum), Agaricomycetes (class), Agaricomycetidae (subclass), Agaricales (order), Agaricineae (suborder), Hydnangiaceae (family), Laccaria (genus), Laccaria bicolor (species)
tr|A0A9W8RG38|A0A9W8RG38_9HYPO -          ORY85279.1_Cys1      -            3.4e-18   78.9  34.6   5.5e-10   52.6  12.0   3.7   3   1   0   3   3   2   2 Uncharacterized protein OS=Fusarium falciforme OX=195108 GN=NW755_002207 PE=4 SV=1	Fusarium falciforme	cellular organisms (no rank), Eukaryota (superkingdom), Opisthokonta (clade), Fungi (kingdom), Dikarya (subkingdom), Ascomycota (phylum), saccharomyceta (clade), Pezizomycotina (subphylum), leotiomyceta (clade), sordariomyceta (clade), Sordariomycetes (class), Hypocreomycetidae (subclass), Hypocreales (order), Nectriaceae (family), Fusarium (genus), Fusarium solani species complex (no rank)
tr|A0A136JKH6|A0A136JKH6_9PEZI -          ORY85279.1_Cys3      -            7.3e-16   71.6  32.0   1.4e-07   45.1  15.2   3.8   3   1   1   4   4   2   2 Uncharacterized protein OS=Microdochium bolleyi OX=196109 GN=Micbo1qcDRAFT_200303 PE=4 SV=1	Microdochium bolleyi	cellular organisms (no rank), Eukaryota (superkingdom), Opisthokonta (clade), Fungi (kingdom), Dikarya (subkingdom), Ascomycota (phylum), saccharomyceta (clade), Pezizomycotina (subphylum), leotiomyceta (clade), sordariomyceta (clade), Sordariomycetes (class), Xylariomycetidae (subclass), Xylariales (order), Microdochiaceae (family), Microdochium (genus)
tr|A0A814Y1S4|A0A814Y1S4_9BILA -          ORY85279.1_Cys3      -              4e-21   88.5  29.1   1.8e-08   48.0  10.4   2.5   2   0   0   2   2   2   2 Glycoside hydrolase family 19 catalytic domain-containing protein OS=Rotaria sp. Silwood1 OX=2762511 GN=CBO169_LOCUS24057 PE=4 SV=1	Rotaria sp. Silwood1	cellular organisms (no rank), Eukaryota (superkingdom), Opisthokonta (clade), Metazoa (kingdom), Eumetazoa (clade), Bilateria (clade), Protostomia (clade), Spiralia (clade), Gnathifera (clade), Rotifera (phylum), Eurotatoria (class), Bdelloidea (subclass), Rotaria (genus), unclassified Rotaria (no rank)
tr|A0A1Y1UWV2|A0A1Y1UWV2_9FUNG -          ORY21964.1_Cys1      -            1.3e-18   80.3  37.4   2.9e-07   44.0  16.1   2.8   2   0   0   2   2   2   2 NlpC/P60 domain-containing protein OS=Piromyces finnis OX=1754191 GN=BCR36DRAFT_416590 PE=3 SV=1	Piromyces finnis	cellular organisms (no rank), Eukaryota (superkingdom), Opisthokonta (clade), Fungi (kingdom), Fungi incertae sedis (no rank), Chytridiomycota (phylum), Chytridiomycota incertae sedis (no rank), Neocallimastigomycetes (class), Neocallimastigales (order), Neocallimastigaceae (family), Piromyces (genus)
tr|A0A8H6I784|A0A8H6I784_9AGAR -          ORY85279.1_Cys1      -              3e-19   82.3  38.2   3.7e-10   53.2  15.0   2.6   1   1   1   2   2   2   2 lysozyme OS=Tulosesus angulatus OX=980116 GN=DFP72DRAFT_885853 PE=3 SV=1	Tulosesus angulatus	cellular organisms (no rank), Eukaryota (superkingdom), Opisthokonta (clade), Fungi (kingdom), Dikarya (subkingdom), Basidiomycota (phylum), Agaricomycotina (subphylum), Agaricomycetes (class), Agaricomycetidae (subclass), Agaricales (order), Agaricineae (suborder), Psathyrellaceae (family), Tulosesus (genus)
tr|A0A5N5DH45|A0A5N5DH45_9PEZI -          ORY85279.1_Cys1      -            8.9e-19   80.8  35.6   1.8e-11   57.4  15.3   3.1   3   0   0   3   3   2   2 Putative secreted protein OS=Lasiodiplodia theobromae OX=45133 GN=DBV05_g4548 PE=4 SV=1	Lasiodiplodia theobromae	cellular organisms (no rank), Eukaryota (superkingdom), Opisthokonta (clade), Fungi (kingdom), Dikarya (subkingdom), Ascomycota (phylum), saccharomyceta (clade), Pezizomycotina (subphylum), leotiomyceta (clade), dothideomyceta (clade), Dothideomycetes (class), Dothideomycetes incertae sedis (no rank), Botryosphaeriales (order), Botryosphaeriaceae (family), Lasiodiplodia (genus)
tr|A0A6A6VQ11|A0A6A6VQ11_9PLEO -          ORY85279.1_Cys2      -            1.1e-16   74.2  43.5   1.2e-08   48.5  11.4   3.5   3   0   0   3   3   2   2 D-alanyl-D-alanine carboxypeptidase OS=Sporormia fimetaria CBS 119925 OX=1340428 GN=M011DRAFT_394421 PE=4 SV=1	Sporormia fimetaria CBS 119925	cellular organisms (no rank), Eukaryota (superkingdom), Opisthokonta (clade), Fungi (kingdom), Dikarya (subkingdom), Ascomycota (phylum), saccharomyceta (clade), Pezizomycotina (subphylum), leotiomyceta (clade), dothideomyceta (clade), Dothideomycetes (class), Pleosporomycetidae (subclass), Pleosporales (order), Sporormiaceae (family), Sporormia (genus), Sporormia fimetaria (species)
tr|A0A4S8R530|A0A4S8R530_9HELO -          ORY85279.1_Cys1      -            1.9e-16   73.3  39.2   3.7e-06   40.4  17.4   3.0   2   0   0   2   2   2   2 Glycoside hydrolase family 25 protein OS=Botrytis galanthina OX=278940 GN=BGAL_0086g00230 PE=3 SV=1	Botrytis galanthina	cellular organisms (no rank), Eukaryota (superkingdom), Opisthokonta (clade), Fungi (kingdom), Dikarya (subkingdom), Ascomycota (phylum), saccharomyceta (clade), Pezizomycotina (subphylum), leotiomyceta (clade), sordariomyceta (clade), Leotiomycetes (class), Helotiales (order), Sclerotiniaceae (family), Botrytis (genus)
tr|A0A8T9BVP9|A0A8T9BVP9_9HELO -          ORY85279.1_Cys1      -            4.5e-18   78.5  37.5   8.8e-07   42.4  12.7   3.6   2   0   0   2   2   2   2 Putative GH family 25 lysozyme OS=Lachnellula suecica OX=602035 GN=LSUE1_G009557 PE=3 SV=1	Lachnellula suecica	cellular organisms (no rank), Eukaryota (superkingdom), Opisthokonta (clade), Fungi (kingdom), Dikarya (subkingdom), Ascomycota (phylum), saccharomyceta (clade), Pezizomycotina (subphylum), leotiomyceta (clade), sordariomyceta (clade), Leotiomycetes (class), Helotiales (order), Lachnaceae (family), Lachnellula (genus)
tr|A0A813V859|A0A813V859_9BILA -          ORY85279.1_Cys3      -            8.6e-08   45.8  12.7   8.6e-08   45.8  12.7   3.6   3   1   1   4   4   1   1 Peptidase M15B domain-containing protein OS=Adineta steineri OX=433720 GN=BJG266_LOCUS7333 PE=4 SV=1	Adineta steineri	cellular organisms (no rank), Eukaryota (superkingdom), Opisthokonta (clade), Metazoa (kingdom), Eumetazoa (clade), Bilateria (clade), Protostomia (clade), Spiralia (clade), Gnathifera (clade), Rotifera (phylum), Eurotatoria (class), Bdelloidea (subclass), Adinetida (order), Adinetidae (family), Adineta (genus)
tr|A0AA97NWX6|A0AA97NWX6_PYRO3 -          ORY85279.1_Cys3      -              1e-05   39.2   9.5     1e-05   39.2   9.5   2.0   2   0   0   2   2   1   1 Uncharacterized protein OS=Pyricularia oryzae (strain Y34) OX=1143189 GN=OOU_Y34scaffold00565g11 PE=4 SV=1	Pyricularia oryzae (strain Y34) (Rice blast fungus) (Magnaporthe oryzae)	cellular organisms (no rank), Eukaryota (superkingdom), Opisthokonta (clade), Fungi (kingdom), Dikarya (subkingdom), Ascomycota (phylum), saccharomyceta (clade), Pezizomycotina (subphylum), leotiomyceta (clade), sordariomyceta (clade), Sordariomycetes (class), Sordariomycetidae (subclass), Magnaporthales (order), Pyriculariaceae (family), Pyricularia (genus), Pyricularia oryzae (species)
tr|A0A9Q9S0G8|A0A9Q9S0G8_GIBFU -          ORY85279.1_Cys1      -            7.7e-16   71.4  33.5   1.6e-09   51.2  11.5   4.1   3   1   1   4   4   2   2 Uncharacterized protein OS=Gibberella fujikuroi OX=5127 GN=C2S_12593 PE=4 SV=1	Gibberella fujikuroi (Bakanae and foot rot disease fungus) (Fusarium fujikuroi)	cellular organisms (no rank), Eukaryota (superkingdom), Opisthokonta (clade), Fungi (kingdom), Dikarya (subkingdom), Ascomycota (phylum), saccharomyceta (clade), Pezizomycotina (subphylum), leotiomyceta (clade), sordariomyceta (clade), Sordariomycetes (class), Hypocreomycetidae (subclass), Hypocreales (order), Nectriaceae (family), Fusarium (genus), Fusarium fujikuroi species complex (no rank)
tr|A0A815KXK9|A0A815KXK9_9BILA -          ORY85279.1_Cys3      -            2.1e-13   63.7  32.6     6e-06   39.9  12.1   5.9   6   0   0   6   6   2   2 CBM1 domain-containing protein OS=Adineta steineri OX=433720 GN=VCS650_LOCUS36264 PE=4 SV=1	Adineta steineri	cellular organisms (no rank), Eukaryota (superkingdom), Opisthokonta (clade), Metazoa (kingdom), Eumetazoa (clade), Bilateria (clade), Protostomia (clade), Spiralia (clade), Gnathifera (clade), Rotifera (phylum), Eurotatoria (class), Bdelloidea (subclass), Adinetida (order), Adinetidae (family), Adineta (genus)
tr|A0A084QTS2|A0A084QTS2_STAC4 -          ORY85279.1_Cys1      -            2.8e-17   75.9  31.9     1e-09   51.8   9.9   3.6   3   1   0   3   3   2   2 Secreted protein OS=Stachybotrys chlorohalonata (strain IBT 40285) OX=1283841 GN=S40285_07024 PE=4 SV=1	Stachybotrys chlorohalonata (strain IBT 40285)	cellular organisms (no rank), Eukaryota (superkingdom), Opisthokonta (clade), Fungi (kingdom), Dikarya (subkingdom), Ascomycota (phylum), saccharomyceta (clade), Pezizomycotina (subphylum), leotiomyceta (clade), sordariomyceta (clade), Sordariomycetes (class), Hypocreomycetidae (subclass), Hypocreales (order), Stachybotryaceae (family), Stachybotrys (genus), Stachybotrys chlorohalonata (species)
tr|A0A409VE28|A0A409VE28_9AGAR -          ORY21964.1_Cys2      -            1.2e-19   83.8  35.9   3.4e-11   56.7  14.0   2.7   2   0   0   2   2   2   2 lysozyme OS=Panaeolus cyanescens OX=181874 GN=CVT24_004239 PE=3 SV=1	Panaeolus cyanescens	cellular organisms (no rank), Eukaryota (superkingdom), Opisthokonta (clade), Fungi (kingdom), Dikarya (subkingdom), Basidiomycota (phylum), Agaricomycotina (subphylum), Agaricomycetes (class), Agaricomycetidae (subclass), Agaricales (order), Agaricineae (suborder), Galeropsidaceae (family), Panaeolus (genus)
tr|A0A2K3Q839|A0A2K3Q839_9HYPO -          ORY85279.1_Cys1      -            2.3e-13   63.5  27.9   1.8e-06   41.4  11.2   2.2   2   0   0   2   2   2   2 Uncharacterized protein OS=Tolypocladium capitatum OX=45235 GN=TCAP_06359 PE=4 SV=1	Tolypocladium capitatum	cellular organisms (no rank), Eukaryota (superkingdom), Opisthokonta (clade), Fungi (kingdom), Dikarya (subkingdom), Ascomycota (phylum), saccharomyceta (clade), Pezizomycotina (subphylum), leotiomyceta (clade), sordariomyceta (clade), Sordariomycetes (class), Hypocreomycetidae (subclass), Hypocreales (order), Ophiocordycipitaceae (family), Tolypocladium (genus)
tr|A0A9P6E7S8|A0A9P6E7S8_9AGAR -          ORY85279.1_Cys1      -            1.4e-17   76.9  38.3   3.6e-08   46.8  16.4   2.7   1   1   1   2   2   2   2 lysozyme OS=Crepidotus variabilis OX=179855 GN=CPB83DRAFT_638881 PE=3 SV=1	Crepidotus variabilis	cellular organisms (no rank), Eukaryota (superkingdom), Opisthokonta (clade), Fungi (kingdom), Dikarya (subkingdom), Basidiomycota (phylum), Agaricomycotina (subphylum), Agaricomycetes (class), Agaricomycetidae (subclass), Agaricales (order), Agaricineae (suborder), Crepidotaceae (family), Crepidotus (genus)
tr|A0A820XYK6|A0A820XYK6_9BILA -          ORY85279.1_Cys3      -            3.1e-10   53.6  14.4   3.1e-10   53.6  14.4   2.6   3   0   0   3   3   1   1 Peptidase M15B domain-containing protein OS=Rotaria sp. Silwood2 OX=2762512 GN=DRW283_LOCUS9904 PE=4 SV=1	Rotaria sp. Silwood2	cellular organisms (no rank), Eukaryota (superkingdom), Opisthokonta (clade), Metazoa (kingdom), Eumetazoa (clade), Bilateria (clade), Protostomia (clade), Spiralia (clade), Gnathifera (clade), Rotifera (phylum), Eurotatoria (class), Bdelloidea (subclass), Rotaria (genus), unclassified Rotaria (no rank)
tr|A0A1C1C8E1|A0A1C1C8E1_9EURO -          ORY21964.1_Cys2      -            5.3e-18   78.5  48.6   2.2e-09   50.9  15.0   3.6   4   0   0   4   4   2   2 Uncharacterized protein OS=Cladophialophora carrionii OX=86049 GN=CLCR_06330 PE=4 SV=1	Cladophialophora carrionii	cellular organisms (no rank), Eukaryota (superkingdom), Opisthokonta (clade), Fungi (kingdom), Dikarya (subkingdom), Ascomycota (phylum), saccharomyceta (clade), Pezizomycotina (subphylum), leotiomyceta (clade), Eurotiomycetes (class), Chaetothyriomycetidae (subclass), Chaetothyriales (order), Herpotrichiellaceae (family), Cladophialophora (genus)
tr|A0A818JS16|A0A818JS16_9BILA -          ORY85279.1_Cys1      -            7.1e-16   71.5  41.6   5.4e-07   43.0  15.3   3.2   3   0   0   3   3   2   2 Peptidase M23 domain-containing protein OS=Rotaria sp. Silwood1 OX=2762511 GN=LEP731_LOCUS17304 PE=4 SV=1	Rotaria sp. Silwood1	cellular organisms (no rank), Eukaryota (superkingdom), Opisthokonta (clade), Metazoa (kingdom), Eumetazoa (clade), Bilateria (clade), Protostomia (clade), Spiralia (clade), Gnathifera (clade), Rotifera (phylum), Eurotatoria (class), Bdelloidea (subclass), Rotaria (genus), unclassified Rotaria (no rank)
tr|A0A428RH05|A0A428RH05_9HYPO -          ORY85279.1_Cys1      -            1.8e-18   79.8  35.2   6.1e-10   52.5  12.7   3.6   3   1   0   3   3   2   2 Secreted protein OS=Fusarium floridanum OX=1325733 GN=CEP51_009620 PE=4 SV=1	Fusarium floridanum	cellular organisms (no rank), Eukaryota (superkingdom), Opisthokonta (clade), Fungi (kingdom), Dikarya (subkingdom), Ascomycota (phylum), saccharomyceta (clade), Pezizomycotina (subphylum), leotiomyceta (clade), sordariomyceta (clade), Sordariomycetes (class), Hypocreomycetidae (subclass), Hypocreales (order), Nectriaceae (family), Fusarium (genus), Fusarium solani species complex (no rank)
tr|A8PEU5|A8PEU5_COPC7         -          ORY85279.1_Cys1      -            3.9e-18   78.7  44.2   2.1e-08   47.5  16.8   3.5   2   1   1   3   3   2   2 lysozyme OS=Coprinopsis cinerea (strain Okayama-7 / 130 / ATCC MYA-4618 / FGSC 9003) OX=240176 GN=CC1G_03076 PE=3 SV=1	Coprinopsis cinerea (strain Okayama-7 / 130 / ATCC MYA-4618 / FGSC 9003) (Inky cap fungus) (Hormographiella aspergillata)	cellular organisms (no rank), Eukaryota (superkingdom), Opisthokonta (clade), Fungi (kingdom), Dikarya (subkingdom), Basidiomycota (phylum), Agaricomycotina (subphylum), Agaricomycetes (class), Agaricomycetidae (subclass), Agaricales (order), Agaricineae (suborder), Psathyrellaceae (family), Coprinopsis (genus), Coprinopsis cinerea (species)
tr|A0A932D2Z6|A0A932D2Z6_UNCDE -          ORY21964.1_Cys2      -            1.7e-07   44.9   9.0   1.7e-07   44.9   9.0   3.0   4   0   0   4   4   1   1 SUMF1/EgtB/PvdO family nonheme iron enzyme OS=Deltaproteobacteria bacterium OX=2026735 GN=HYY06_30295 PE=4 SV=1	Deltaproteobacteria bacterium	cellular organisms (no rank), Bacteria (superkingdom), Myxococcota (phylum), Myxococcia (class), unclassified Myxococcia (no rank)
tr|A0A9P9LLL4|A0A9P9LLL4_9HELO -          ORY85279.1_Cys3      -            5.8e-11   55.9  23.0     3e-06   40.8   9.1   2.2   2   0   0   2   2   2   2 Uncharacterized protein OS=Rhexocercosporidium sp. MPI-PUGE-AT-0058 OX=2042821 GN=BKA65DRAFT_518647 PE=4 SV=1	Rhexocercosporidium sp. MPI-PUGE-AT-0058	cellular organisms (no rank), Eukaryota (superkingdom), Opisthokonta (clade), Fungi (kingdom), Dikarya (subkingdom), Ascomycota (phylum), saccharomyceta (clade), Pezizomycotina (subphylum), leotiomyceta (clade), sordariomyceta (clade), Leotiomycetes (class), Helotiales (order), Helotiales incertae sedis (no rank), Rhexocercosporidium (genus), unclassified Rhexocercosporidium (no rank)
tr|A0AAD7QPH0|A0AAD7QPH0_9ASCO -          ORY85279.1_Cys3      -            6.4e-16   71.8  32.9   5.5e-09   49.6  11.2   3.5   3   0   0   3   3   2   2 Uncharacterized protein OS=Lipomyces tetrasporus OX=54092 GN=POJ06DRAFT_213269 PE=4 SV=1	Lipomyces tetrasporus	cellular organisms (no rank), Eukaryota (superkingdom), Opisthokonta (clade), Fungi (kingdom), Dikarya (subkingdom), Ascomycota (phylum), saccharomyceta (clade), Saccharomycotina (subphylum), Saccharomycetes (class), Saccharomycetales (order), Lipomycetaceae (family), Lipomyces (genus)
tr|A0A816F5V5|A0A816F5V5_9BILA -          ORY85279.1_Cys2      -            2.9e-10   53.7  11.1   2.9e-10   53.7  11.1   3.7   4   0   0   4   4   1   1 Peptidase M15B domain-containing protein OS=Rotaria magnacalcarata OX=392030 GN=BYL167_LOCUS14650 PE=4 SV=1	Rotaria magnacalcarata	cellular organisms (no rank), Eukaryota (superkingdom), Opisthokonta (clade), Metazoa (kingdom), Eumetazoa (clade), Bilateria (clade), Protostomia (clade), Spiralia (clade), Gnathifera (clade), Rotifera (phylum), Eurotatoria (class), Bdelloidea (subclass), Rotaria (genus)
tr|A0A072P7A7|A0A072P7A7_9EURO -          ORY85279.1_Cys3      -            8.6e-15   68.2  38.9   1.9e-07   44.7  14.6   3.5   3   0   0   3   3   2   2 Secreted protein OS=Exophiala aquamarina CBS 119918 OX=1182545 GN=A1O9_08466 PE=4 SV=1	Exophiala aquamarina CBS 119918	cellular organisms (no rank), Eukaryota (superkingdom), Opisthokonta (clade), Fungi (kingdom), Dikarya (subkingdom), Ascomycota (phylum), saccharomyceta (clade), Pezizomycotina (subphylum), leotiomyceta (clade), Eurotiomycetes (class), Chaetothyriomycetidae (subclass), Chaetothyriales (order), Herpotrichiellaceae (family), Exophiala (genus), Exophiala aquamarina (species)
tr|A0A9P5E8P8|A0A9P5E8P8_9HYPO -          ORY85279.1_Cys1      -            5.6e-15   68.6  34.6   2.7e-09   50.4  12.4   4.0   3   1   1   4   4   2   2 D-alanyl-d-alanine carboxypeptidase OS=Fusarium agapanthi OX=1803897 GN=FAGAP_12594 PE=4 SV=1	Fusarium agapanthi	cellular organisms (no rank), Eukaryota (superkingdom), Opisthokonta (clade), Fungi (kingdom), Dikarya (subkingdom), Ascomycota (phylum), saccharomyceta (clade), Pezizomycotina (subphylum), leotiomyceta (clade), sordariomyceta (clade), Sordariomycetes (class), Hypocreomycetidae (subclass), Hypocreales (order), Nectriaceae (family), Fusarium (genus), Fusarium fujikuroi species complex (no rank)
tr|A0AA35M7N7|A0AA35M7N7_9HYPO -          ORY85279.1_Cys3      -            4.5e-14   65.9  33.2   1.3e-07   45.2  10.8   4.0   4   0   0   4   4   2   2 Uncharacterized protein OS=Clonostachys chloroleuca OX=1926264 GN=CCHLO57077_00014675 PE=4 SV=1	Clonostachys chloroleuca	cellular organisms (no rank), Eukaryota (superkingdom), Opisthokonta (clade), Fungi (kingdom), Dikarya (subkingdom), Ascomycota (phylum), saccharomyceta (clade), Pezizomycotina (subphylum), leotiomyceta (clade), sordariomyceta (clade), Sordariomycetes (class), Hypocreomycetidae (subclass), Hypocreales (order), Bionectriaceae (family), Clonostachys (genus)
tr|A0A8H6ZUJ2|A0A8H6ZUJ2_PLEOS -          ORY85279.1_Cys1      -            8.6e-18   77.6  36.8   6.7e-11   55.6  14.1   3.0   3   0   0   3   3   2   2 lysozyme OS=Pleurotus ostreatus OX=5322 GN=PC9H_007252 PE=3 SV=1	Pleurotus ostreatus (Oyster mushroom) (White-rot fungus)	cellular organisms (no rank), Eukaryota (superkingdom), Opisthokonta (clade), Fungi (kingdom), Dikarya (subkingdom), Basidiomycota (phylum), Agaricomycotina (subphylum), Agaricomycetes (class), Agaricomycetidae (subclass), Agaricales (order), Pleurotineae (suborder), Pleurotaceae (family), Pleurotus (genus)
tr|A0A8K0PB82|A0A8K0PB82_9PEZI -          ORY85279.1_Cys3      -              3e-16   72.8  31.1   4.1e-07   43.6  14.6   2.4   2   1   0   2   2   2   2 Uncharacterized protein OS=Elsinoe batatas OX=2601811 GN=KVT40_007221 PE=4 SV=1	Elsinoe batatas	cellular organisms (no rank), Eukaryota (superkingdom), Opisthokonta (clade), Fungi (kingdom), Dikarya (subkingdom), Ascomycota (phylum), saccharomyceta (clade), Pezizomycotina (subphylum), leotiomyceta (clade), dothideomyceta (clade), Dothideomycetes (class), Dothideomycetidae (subclass), Myriangiales (order), Elsinoaceae (family), Elsinoe (genus)
tr|A0A815MM63|A0A815MM63_ADIRI -          ORY85279.1_Cys3      -              5e-08   46.5  30.5    0.0022   31.7  11.3   2.4   2   0   0   2   2   2   2 N-acetylmuramoyl-L-alanine amidase domain-containing protein OS=Adineta ricciae OX=249248 GN=EDS130_LOCUS31908 PE=4 SV=1	Adineta ricciae (Rotifer)	cellular organisms (no rank), Eukaryota (superkingdom), Opisthokonta (clade), Metazoa (kingdom), Eumetazoa (clade), Bilateria (clade), Protostomia (clade), Spiralia (clade), Gnathifera (clade), Rotifera (phylum), Eurotatoria (class), Bdelloidea (subclass), Adinetida (order), Adinetidae (family), Adineta (genus)
tr|A0AA40CVU4|A0AA40CVU4_9PEZI -          ORY85279.1_Cys1      -            2.2e-20   85.9  33.9   2.3e-10   53.9  11.2   3.5   3   1   0   3   3   2   2 Secreted protein OS=Cercophora newfieldiana OX=92897 GN=B0T16DRAFT_322528 PE=4 SV=1	Cercophora newfieldiana	cellular organisms (no rank), Eukaryota (superkingdom), Opisthokonta (clade), Fungi (kingdom), Dikarya (subkingdom), Ascomycota (phylum), saccharomyceta (clade), Pezizomycotina (subphylum), leotiomyceta (clade), sordariomyceta (clade), Sordariomycetes (class), Sordariomycetidae (subclass), Sordariales (order), Lasiosphaeriaceae (family), Cercophora (genus)
tr|A0A194VDQ0|A0A194VDQ0_9PEZI -          ORY21964.1_Cys2      -            1.5e-05   38.7   6.9   1.5e-05   38.7   6.9   3.1   3   0   0   3   3   1   1 Uncharacterized protein OS=Valsa mali var. pyri (nom. inval.) OX=694573 GN=VP1G_09265 PE=4 SV=1	Valsa mali var. pyri (nom. inval.)	cellular organisms (no rank), Eukaryota (superkingdom), Opisthokonta (clade), Fungi (kingdom), Dikarya (subkingdom), Ascomycota (phylum), saccharomyceta (clade), Pezizomycotina (subphylum), leotiomyceta (clade), sordariomyceta (clade), Sordariomycetes (class), Sordariomycetidae (subclass), Diaporthales (order), Valsaceae (family), Valsa (genus), Valsa mali (species), unclassified Valsa mali (no rank)
tr|W9HWC9|W9HWC9_FUSOX         -          ORY85279.1_Cys1      -            5.5e-16   71.8  33.5   1.4e-09   51.4  11.5   4.1   3   1   1   4   4   2   2 Secreted protein OS=Fusarium oxysporum NRRL 32931 OX=660029 GN=FOYG_12384 PE=4 SV=1	Fusarium oxysporum NRRL 32931	cellular organisms (no rank), Eukaryota (superkingdom), Opisthokonta (clade), Fungi (kingdom), Dikarya (subkingdom), Ascomycota (phylum), saccharomyceta (clade), Pezizomycotina (subphylum), leotiomyceta (clade), sordariomyceta (clade), Sordariomycetes (class), Hypocreomycetidae (subclass), Hypocreales (order), Nectriaceae (family), Fusarium (genus), Fusarium oxysporum species complex (no rank), Fusarium oxysporum (species)
tr|A0A814PYN8|A0A814PYN8_ADIRI -          ORY85279.1_Cys3      -            1.6e-09   51.3  30.5    0.0017   32.1  10.9   2.4   2   0   0   2   2   2   2 N-acetylmuramoyl-L-alanine amidase domain-containing protein OS=Adineta ricciae OX=249248 GN=EDS130_LOCUS20611 PE=4 SV=1	Adineta ricciae (Rotifer)	cellular organisms (no rank), Eukaryota (superkingdom), Opisthokonta (clade), Metazoa (kingdom), Eumetazoa (clade), Bilateria (clade), Protostomia (clade), Spiralia (clade), Gnathifera (clade), Rotifera (phylum), Eurotatoria (class), Bdelloidea (subclass), Adinetida (order), Adinetidae (family), Adineta (genus)
tr|A0AA40AZZ8|A0AA40AZZ8_9PEZI -          ORY85279.1_Cys1      -            4.2e-17   75.4  31.4   6.1e-08   46.1   9.0   3.7   4   1   0   4   4   2   2 Secreted protein OS=Lasiosphaeris hirsuta OX=260670 GN=B0H67DRAFT_569591 PE=4 SV=1	Lasiosphaeris hirsuta	cellular organisms (no rank), Eukaryota (superkingdom), Opisthokonta (clade), Fungi (kingdom), Dikarya (subkingdom), Ascomycota (phylum), saccharomyceta (clade), Pezizomycotina (subphylum), leotiomyceta (clade), sordariomyceta (clade), Sordariomycetes (class), Sordariomycetidae (subclass), Sordariales (order), Lasiosphaeriaceae (family), Lasiosphaeris (genus)
tr|A0A1G4ARQ6|A0A1G4ARQ6_9PEZI -          ORY85279.1_Cys1      -            1.2e-18   80.4  38.4   8.6e-11   55.2  13.9   3.7   3   1   0   3   3   2   2 Secreted protein OS=Colletotrichum orchidophilum OX=1209926 GN=CORC01_12856 PE=4 SV=1	Colletotrichum orchidophilum	cellular organisms (no rank), Eukaryota (superkingdom), Opisthokonta (clade), Fungi (kingdom), Dikarya (subkingdom), Ascomycota (phylum), saccharomyceta (clade), Pezizomycotina (subphylum), leotiomyceta (clade), sordariomyceta (clade), Sordariomycetes (class), Hypocreomycetidae (subclass), Glomerellales (order), Glomerellaceae (family), Colletotrichum (genus)
tr|A0A4Z1EMA1|A0A4Z1EMA1_9HELO -          ORY85279.1_Cys1      -              4e-13   62.7  36.8   1.4e-05   38.6  10.1   3.3   4   0   0   4   4   2   2 NlpC/P60 domain-containing protein OS=Botrytis tulipae OX=87230 GN=BTUL_0068g00330 PE=3 SV=1	Botrytis tulipae	cellular organisms (no rank), Eukaryota (superkingdom), Opisthokonta (clade), Fungi (kingdom), Dikarya (subkingdom), Ascomycota (phylum), saccharomyceta (clade), Pezizomycotina (subphylum), leotiomyceta (clade), sordariomyceta (clade), Leotiomycetes (class), Helotiales (order), Sclerotiniaceae (family), Botrytis (genus)
tr|A0A2G5HGH5|A0A2G5HGH5_CERBT -          ORY85279.1_Cys1      -            1.6e-19   83.1  33.9   3.9e-10   53.1  12.1   3.6   3   1   0   3   3   2   2 Secreted protein OS=Cercospora beticola OX=122368 GN=CB0940_09588 PE=4 SV=1	Cercospora beticola (Sugarbeet leaf spot fungus)	cellular organisms (no rank), Eukaryota (superkingdom), Opisthokonta (clade), Fungi (kingdom), Dikarya (subkingdom), Ascomycota (phylum), saccharomyceta (clade), Pezizomycotina (subphylum), leotiomyceta (clade), dothideomyceta (clade), Dothideomycetes (class), Dothideomycetidae (subclass), Mycosphaerellales (order), Mycosphaerellaceae (family), Cercospora (genus)
tr|A0A0C9XQL1|A0A0C9XQL1_9AGAR -          ORY21964.1_Cys2      -              4e-19   82.1  36.0   3.3e-08   47.1  14.0   2.6   2   0   0   2   2   2   2 lysozyme OS=Laccaria amethystina LaAM-08-1 OX=1095629 GN=K443DRAFT_101215 PE=3 SV=1	Laccaria amethystina LaAM-08-1	cellular organisms (no rank), Eukaryota (superkingdom), Opisthokonta (clade), Fungi (kingdom), Dikarya (subkingdom), Basidiomycota (phylum), Agaricomycotina (subphylum), Agaricomycetes (class), Agaricomycetidae (subclass), Agaricales (order), Agaricineae (suborder), Hydnangiaceae (family), Laccaria (genus), Laccaria amethystina (species)
tr|R7YX43|R7YX43_CONA1         -          ORY85279.1_Cys1      -            3.6e-19   82.0  37.0   1.7e-09   51.1  15.0   3.6   3   1   0   3   3   2   2 Secreted protein OS=Coniosporium apollinis (strain CBS 100218) OX=1168221 GN=W97_05619 PE=4 SV=1	Coniosporium apollinis (strain CBS 100218) (Rock-inhabiting black yeast)	cellular organisms (no rank), Eukaryota (superkingdom), Opisthokonta (clade), Fungi (kingdom), Dikarya (subkingdom), Ascomycota (phylum), saccharomyceta (clade), Pezizomycotina (subphylum), leotiomyceta (clade), dothideomyceta (clade), Dothideomycetes (class), Dothideomycetes incertae sedis (no rank), Coniosporium (genus), Coniosporium apollinis (species)
tr|A0A0B4GFE2|A0A0B4GFE2_METGA -          ORY85279.1_Cys3      -              2e-14   67.0  32.9   4.8e-08   46.6  10.7   3.5   3   0   0   3   3   2   2 D-alanyl-D-alanine carboxypeptidase OS=Metarhizium guizhouense (strain ARSEF 977) OX=1276136 GN=MGU_07073 PE=4 SV=1	Metarhizium guizhouense (strain ARSEF 977)	cellular organisms (no rank), Eukaryota (superkingdom), Opisthokonta (clade), Fungi (kingdom), Dikarya (subkingdom), Ascomycota (phylum), saccharomyceta (clade), Pezizomycotina (subphylum), leotiomyceta (clade), sordariomyceta (clade), Sordariomycetes (class), Hypocreomycetidae (subclass), Hypocreales (order), Clavicipitaceae (family), Metarhizium (genus), Metarhizium guizhouense (species)
tr|A0A4U0WHA8|A0A4U0WHA8_9PEZI -          ORY85279.1_Cys3      -            6.4e-23   94.2  45.1   1.2e-07   45.3  11.1   3.5   3   0   0   3   3   3   3 Uncharacterized protein OS=Cryomyces minteri OX=331657 GN=B0A49_09076 PE=4 SV=1	Cryomyces minteri	cellular organisms (no rank), Eukaryota (superkingdom), Opisthokonta (clade), Fungi (kingdom), Dikarya (subkingdom), Ascomycota (phylum), saccharomyceta (clade), Pezizomycotina (subphylum), leotiomyceta (clade), dothideomyceta (clade), Dothideomycetes (class), Dothideomycetes incertae sedis (no rank), Cryomyces (genus)
tr|A0A8H7WVA6|A0A8H7WVA6_9HELO -          ORY85279.1_Cys1      -            2.8e-14   66.3  48.7   4.9e-06   40.0  15.0   3.5   4   0   0   4   4   2   2 Glycoside hydrolase family 25 protein OS=Cadophora sp. M221 OX=2774352 GN=IFR05_012852 PE=3 SV=1	Cadophora sp. M221	cellular organisms (no rank), Eukaryota (superkingdom), Opisthokonta (clade), Fungi (kingdom), Dikarya (subkingdom), Ascomycota (phylum), saccharomyceta (clade), Pezizomycotina (subphylum), leotiomyceta (clade), sordariomyceta (clade), Leotiomycetes (class), Helotiales (order), Ploettnerulaceae (family), Cadophora (genus), unclassified Cadophora (no rank)
tr|A0A8H5SUR6|A0A8H5SUR6_FUSHE -          ORY85279.1_Cys1      -            1.2e-15   70.7  35.6   4.4e-09   49.7  13.6   3.7   3   1   0   3   3   2   2 D-alanyl-d-alanine carboxypeptidase OS=Fusarium heterosporum OX=42747 GN=FHETE_10434 PE=4 SV=1	Fusarium heterosporum	cellular organisms (no rank), Eukaryota (superkingdom), Opisthokonta (clade), Fungi (kingdom), Dikarya (subkingdom), Ascomycota (phylum), saccharomyceta (clade), Pezizomycotina (subphylum), leotiomyceta (clade), sordariomyceta (clade), Sordariomycetes (class), Hypocreomycetidae (subclass), Hypocreales (order), Nectriaceae (family), Fusarium (genus), Fusarium heterosporum species complex (no rank)
tr|A0A9N9ZKP0|A0A9N9ZKP0_9HYPO -          ORY85279.1_Cys1      -              2e-14   66.9  31.5   9.3e-09   48.7   9.7   4.2   4   0   0   4   4   2   2 Uncharacterized protein OS=Clonostachys solani OX=160281 GN=CSOL1703_00008864 PE=4 SV=1	Clonostachys solani	cellular organisms (no rank), Eukaryota (superkingdom), Opisthokonta (clade), Fungi (kingdom), Dikarya (subkingdom), Ascomycota (phylum), saccharomyceta (clade), Pezizomycotina (subphylum), leotiomyceta (clade), sordariomyceta (clade), Sordariomycetes (class), Hypocreomycetidae (subclass), Hypocreales (order), Bionectriaceae (family), Clonostachys (genus)
tr|A0A820RUI7|A0A820RUI7_9BILA -          ORY85279.1_Cys1      -            6.2e-18   78.1  33.2     1e-06   42.2  14.0   2.3   2   0   0   2   2   2   2 Disintegrin domain-containing protein (Fragment) OS=Adineta steineri OX=433720 GN=OKA104_LOCUS53754 PE=4 SV=1	Adineta steineri	cellular organisms (no rank), Eukaryota (superkingdom), Opisthokonta (clade), Metazoa (kingdom), Eumetazoa (clade), Bilateria (clade), Protostomia (clade), Spiralia (clade), Gnathifera (clade), Rotifera (phylum), Eurotatoria (class), Bdelloidea (subclass), Adinetida (order), Adinetidae (family), Adineta (genus)
tr|A0A2K1QXC3|A0A2K1QXC3_9PEZI -          ORY21964.1_Cys1      -            2.5e-09   50.6  24.4   0.00069   33.2   8.2   2.7   2   0   0   2   2   2   2 Phosphoribosylformylglycinamidine synthase OS=Sphaceloma murrayae OX=2082308 GN=CAC42_7464 PE=4 SV=1	Sphaceloma murrayae	cellular organisms (no rank), Eukaryota (superkingdom), Opisthokonta (clade), Fungi (kingdom), Dikarya (subkingdom), Ascomycota (phylum), saccharomyceta (clade), Pezizomycotina (subphylum), leotiomyceta (clade), dothideomyceta (clade), Dothideomycetes (class), Dothideomycetidae (subclass), Myriangiales (order), Elsinoaceae (family), Sphaceloma (genus)
tr|A0A3N4IR17|A0A3N4IR17_ASCIM -          ORY21964.1_Cys2      -              2e-32  124.7  81.4   1.4e-07   45.1  14.3   4.5   4   0   0   4   4   4   4 Uncharacterized protein OS=Ascobolus immersus RN42 OX=1160509 GN=BJ508DRAFT_360036 PE=4 SV=1	Ascobolus immersus RN42	cellular organisms (no rank), Eukaryota (superkingdom), Opisthokonta (clade), Fungi (kingdom), Dikarya (subkingdom), Ascomycota (phylum), saccharomyceta (clade), Pezizomycotina (subphylum), Pezizomycetes (class), Pezizales (order), Ascobolaceae (family), Ascobolus (genus), Ascobolus immersus (species)
tr|A0A9W8PMG6|A0A9W8PMG6_9HYPO -          ORY85279.1_Cys2      -            3.8e-17   75.7  33.2   5.2e-10   52.9  11.1   3.8   3   1   1   4   4   2   2 Secreted protein OS=Fusarium irregulare OX=2494466 GN=NW766_008026 PE=4 SV=1	Fusarium irregulare	cellular organisms (no rank), Eukaryota (superkingdom), Opisthokonta (clade), Fungi (kingdom), Dikarya (subkingdom), Ascomycota (phylum), saccharomyceta (clade), Pezizomycotina (subphylum), leotiomyceta (clade), sordariomyceta (clade), Sordariomycetes (class), Hypocreomycetidae (subclass), Hypocreales (order), Nectriaceae (family), Fusarium (genus), Fusarium incarnatum-equiseti species complex (no rank)
tr|S8AJ73|S8AJ73_DACHA         -          ORY85279.1_Cys1      -            2.6e-05   37.7  14.7   7.4e-05   36.2  14.7   1.8   1   0   0   1   1   1   1 Uncharacterized protein OS=Dactylellina haptotyla (strain CBS 200.50) OX=1284197 GN=H072_3079 PE=4 SV=1	Dactylellina haptotyla (strain CBS 200.50) (Nematode-trapping fungus) (Monacrosporium haptotylum)	cellular organisms (no rank), Eukaryota (superkingdom), Opisthokonta (clade), Fungi (kingdom), Dikarya (subkingdom), Ascomycota (phylum), saccharomyceta (clade), Pezizomycotina (subphylum), Orbiliomycetes (class), Orbiliales (order), Orbiliaceae (family), Dactylellina (genus), Dactylellina haptotyla (species)
tr|A0A820M020|A0A820M020_9BILA -          ORY85279.1_Cys2      -              4e-08   46.8  12.8     4e-08   46.8  12.8   3.3   3   0   0   3   3   2   1 Peptidase M15B domain-containing protein (Fragment) OS=Rotaria sordida OX=392033 GN=FNK824_LOCUS42832 PE=4 SV=1	Rotaria sordida	cellular organisms (no rank), Eukaryota (superkingdom), Opisthokonta (clade), Metazoa (kingdom), Eumetazoa (clade), Bilateria (clade), Protostomia (clade), Spiralia (clade), Gnathifera (clade), Rotifera (phylum), Eurotatoria (class), Bdelloidea (subclass), Rotaria (genus)
tr|A0A815E002|A0A815E002_9BILA -          ORY85279.1_Cys1      -              3e-16   72.7  33.8   2.6e-06   40.9  11.9   2.5   2   0   0   2   2   2   2 Peptidase M23 domain-containing protein OS=Rotaria magnacalcarata OX=392030 GN=BYL167_LOCUS16365 PE=4 SV=1	Rotaria magnacalcarata	cellular organisms (no rank), Eukaryota (superkingdom), Opisthokonta (clade), Metazoa (kingdom), Eumetazoa (clade), Bilateria (clade), Protostomia (clade), Spiralia (clade), Gnathifera (clade), Rotifera (phylum), Eurotatoria (class), Bdelloidea (subclass), Rotaria (genus)
tr|A0A3N4J4C3|A0A3N4J4C3_9PEZI -          ORY21964.1_Cys2      -            2.6e-11   57.1  33.1     7e-05   36.5  10.4   3.1   3   0   0   3   3   2   2 Putative NlpC/P60-like cell-wall peptidase OS=Choiromyces venosus 120613-1 OX=1336337 GN=L873DRAFT_1838132 PE=3 SV=1	Choiromyces venosus 120613-1	cellular organisms (no rank), Eukaryota (superkingdom), Opisthokonta (clade), Fungi (kingdom), Dikarya (subkingdom), Ascomycota (phylum), saccharomyceta (clade), Pezizomycotina (subphylum), Pezizomycetes (class), Pezizales (order), Tuberaceae (family), Choiromyces (genus), Choiromyces venosus (species)
tr|A0A818CL84|A0A818CL84_9BILA -          ORY85279.1_Cys3      -            6.5e-10   52.6  14.8   6.5e-10   52.6  14.8   3.5   3   1   0   3   3   1   1 CBM1 domain-containing protein OS=Rotaria sp. Silwood1 OX=2762511 GN=CBO169_LOCUS9068 PE=4 SV=1	Rotaria sp. Silwood1	cellular organisms (no rank), Eukaryota (superkingdom), Opisthokonta (clade), Metazoa (kingdom), Eumetazoa (clade), Bilateria (clade), Protostomia (clade), Spiralia (clade), Gnathifera (clade), Rotifera (phylum), Eurotatoria (class), Bdelloidea (subclass), Rotaria (genus), unclassified Rotaria (no rank)
tr|A0AAD4F457|A0AAD4F457_9PEZI -          ORY85279.1_Cys1      -            9.5e-14   64.7  33.6   5.6e-07   43.0  11.8   3.5   3   0   0   3   3   2   2 Uncharacterized protein OS=Staphylotrichum longicolle OX=669026 GN=NEMBOFW57_001259 PE=4 SV=1	Staphylotrichum longicolle	cellular organisms (no rank), Eukaryota (superkingdom), Opisthokonta (clade), Fungi (kingdom), Dikarya (subkingdom), Ascomycota (phylum), saccharomyceta (clade), Pezizomycotina (subphylum), leotiomyceta (clade), sordariomyceta (clade), Sordariomycetes (class), Sordariomycetidae (subclass), Sordariales (order), Chaetomiaceae (family), Staphylotrichum (genus)
tr|A0A194XFQ9|A0A194XFQ9_MOLSC -          ORY85279.1_Cys3      -            2.9e-20   85.7  37.0   2.5e-08   47.5  12.7   2.8   2   0   0   2   2   2   2 lysozyme OS=Mollisia scopiformis OX=149040 GN=LY89DRAFT_643599 PE=3 SV=1	Mollisia scopiformis (Conifer needle endophyte fungus) (Phialocephala scopiformis)	cellular organisms (no rank), Eukaryota (superkingdom), Opisthokonta (clade), Fungi (kingdom), Dikarya (subkingdom), Ascomycota (phylum), saccharomyceta (clade), Pezizomycotina (subphylum), leotiomyceta (clade), sordariomyceta (clade), Leotiomycetes (class), Helotiales (order), Mollisiaceae (family), Mollisia (genus)
tr|A0A3N4I4F7|A0A3N4I4F7_ASCIM -          ORY85279.1_Cys3      -            9.6e-12   58.4  27.3   5.8e-05   36.7  12.3   2.2   2   0   0   2   2   2   2 Uncharacterized protein OS=Ascobolus immersus RN42 OX=1160509 GN=BJ508DRAFT_226217 PE=4 SV=1	Ascobolus immersus RN42	cellular organisms (no rank), Eukaryota (superkingdom), Opisthokonta (clade), Fungi (kingdom), Dikarya (subkingdom), Ascomycota (phylum), saccharomyceta (clade), Pezizomycotina (subphylum), Pezizomycetes (class), Pezizales (order), Ascobolaceae (family), Ascobolus (genus), Ascobolus immersus (species)
tr|A0A4S2MNY4|A0A4S2MNY4_9PEZI -          ORY85279.1_Cys1      -            2.2e-13   63.5  36.2   2.7e-07   44.0  14.1   2.6   2   0   0   2   2   2   2 Uncharacterized protein OS=Ascodesmis nigricans OX=341454 GN=EX30DRAFT_356723 PE=4 SV=1	Ascodesmis nigricans	cellular organisms (no rank), Eukaryota (superkingdom), Opisthokonta (clade), Fungi (kingdom), Dikarya (subkingdom), Ascomycota (phylum), saccharomyceta (clade), Pezizomycotina (subphylum), Pezizomycetes (class), Pezizales (order), Ascodesmidaceae (family), Ascodesmis (genus)
tr|A0A2B7ZHB4|A0A2B7ZHB4_9EURO -          ORY85279.1_Cys3      -            4.1e-27  107.6  59.4   0.00026   34.6  10.4   4.6   4   0   0   4   4   4   4 Secreted protein OS=Emmonsia crescens OX=73230 GN=GX50_04161 PE=4 SV=1	Emmonsia crescens	cellular organisms (no rank), Eukaryota (superkingdom), Opisthokonta (clade), Fungi (kingdom), Dikarya (subkingdom), Ascomycota (phylum), saccharomyceta (clade), Pezizomycotina (subphylum), leotiomyceta (clade), Eurotiomycetes (class), Eurotiomycetidae (subclass), Onygenales (order), Ajellomycetaceae (family), Emmonsia (genus)
tr|N4UHG4|N4UHG4_FUSC1         -          ORY85279.1_Cys1      -            1.8e-10   54.2  24.6   4.8e-05   36.8   9.6   4.1   2   2   2   4   4   2   2 Secreted protein OS=Fusarium oxysporum f. sp. cubense (strain race 1) OX=1229664 GN=FOC1_g10010616 PE=4 SV=1	Fusarium oxysporum f. sp. cubense (strain race 1) (Panama disease fungus)	cellular organisms (no rank), Eukaryota (superkingdom), Opisthokonta (clade), Fungi (kingdom), Dikarya (subkingdom), Ascomycota (phylum), saccharomyceta (clade), Pezizomycotina (subphylum), leotiomyceta (clade), sordariomyceta (clade), Sordariomycetes (class), Hypocreomycetidae (subclass), Hypocreales (order), Nectriaceae (family), Fusarium (genus), Fusarium oxysporum species complex (no rank), Fusarium oxysporum (species), Fusarium oxysporum f. sp. cubense (no rank)
tr|A0A818MTN6|A0A818MTN6_9BILA -          ORY85279.1_Cys2      -            4.7e-21   88.2  31.9     7e-10   52.4  12.7   5.0   6   0   0   6   6   2   2 Peptidase M15B domain-containing protein OS=Rotaria socialis OX=392032 GN=FME351_LOCUS21650 PE=4 SV=1	Rotaria socialis	cellular organisms (no rank), Eukaryota (superkingdom), Opisthokonta (clade), Metazoa (kingdom), Eumetazoa (clade), Bilateria (clade), Protostomia (clade), Spiralia (clade), Gnathifera (clade), Rotifera (phylum), Eurotatoria (class), Bdelloidea (subclass), Rotaria (genus)
tr|A0A9X0AYT3|A0A9X0AYT3_9HELO -          ORY85279.1_Cys1      -            3.2e-15   69.4  46.0   4.1e-06   40.2  15.5   3.3   3   0   0   3   3   2   2 Glycoside hydrolase family 25 protein OS=Sclerotinia nivalis OX=352851 GN=OCU04_001756 PE=3 SV=1	Sclerotinia nivalis	cellular organisms (no rank), Eukaryota (superkingdom), Opisthokonta (clade), Fungi (kingdom), Dikarya (subkingdom), Ascomycota (phylum), saccharomyceta (clade), Pezizomycotina (subphylum), leotiomyceta (clade), sordariomyceta (clade), Leotiomycetes (class), Helotiales (order), Sclerotiniaceae (family), Sclerotinia (genus)
tr|A0A8H6DFP4|A0A8H6DFP4_9HYPO -          ORY85279.1_Cys1      -            1.2e-15   70.7  33.5   1.9e-09   50.9  11.5   4.0   3   1   1   4   4   2   2 D-alanyl-d-alanine carboxypeptidase OS=Fusarium mundagurra OX=1567541 GN=FMUND_7052 PE=4 SV=1	Fusarium mundagurra	cellular organisms (no rank), Eukaryota (superkingdom), Opisthokonta (clade), Fungi (kingdom), Dikarya (subkingdom), Ascomycota (phylum), saccharomyceta (clade), Pezizomycotina (subphylum), leotiomyceta (clade), sordariomyceta (clade), Sordariomycetes (class), Hypocreomycetidae (subclass), Hypocreales (order), Nectriaceae (family), Fusarium (genus), Fusarium fujikuroi species complex (no rank)
tr|A0A5C3KW88|A0A5C3KW88_COPMA -          ORY85279.1_Cys1      -            3.7e-15   69.2  26.3   1.2e-06   41.9   8.0   2.1   2   0   0   2   2   2   2 WAP domain-containing protein OS=Coprinopsis marcescibilis OX=230819 GN=FA15DRAFT_669278 PE=4 SV=1	Coprinopsis marcescibilis (Agaric fungus) (Psathyrella marcescibilis)	cellular organisms (no rank), Eukaryota (superkingdom), Opisthokonta (clade), Fungi (kingdom), Dikarya (subkingdom), Basidiomycota (phylum), Agaricomycotina (subphylum), Agaricomycetes (class), Agaricomycetidae (subclass), Agaricales (order), Agaricineae (suborder), Psathyrellaceae (family), Coprinopsis (genus)
tr|K1Q7E9|K1Q7E9_CRAGI         -          ORY85279.1_Cys1      -            9.4e-06   39.1  25.1      0.42   24.2   9.5   2.2   2   0   0   2   2   2   2 Uncharacterized protein OS=Crassostrea gigas OX=29159 GN=CGI_10015725 PE=4 SV=1	Magallana gigas (Pacific oyster) (Crassostrea gigas)	cellular organisms (no rank), Eukaryota (superkingdom), Opisthokonta (clade), Metazoa (kingdom), Eumetazoa (clade), Bilateria (clade), Protostomia (clade), Spiralia (clade), Lophotrochozoa (clade), Mollusca (phylum), Bivalvia (class), Autobranchia (subclass), Pteriomorphia (clade), Ostreida (order), Ostreoidea (superfamily), Ostreidae (family), Magallana (genus)
tr|A0AAF0XZ46|A0AAF0XZ46_9TREE -          ORY85279.1_Cys3      -            2.5e-06   41.1  26.2   3.3e-06   40.7   4.7   3.8   4   1   0   4   4   3   1 Uncharacterized protein OS=Vanrija pseudolonga OX=143232 GN=LOC62_01G000069 PE=4 SV=1	Vanrija pseudolonga	cellular organisms (no rank), Eukaryota (superkingdom), Opisthokonta (clade), Fungi (kingdom), Dikarya (subkingdom), Basidiomycota (phylum), Agaricomycotina (subphylum), Tremellomycetes (class), Trichosporonales (order), Trichosporonaceae (family), Vanrija (genus)
tr|A0A2V1DYS2|A0A2V1DYS2_9PLEO -          ORY21964.1_Cys1      -            1.6e-15   70.4  30.3   8.1e-07   42.6  11.6   3.3   3   0   0   3   3   2   2 NlpC/P60 domain-containing protein OS=Periconia macrospinosa OX=97972 GN=DM02DRAFT_726530 PE=3 SV=1	Periconia macrospinosa	cellular organisms (no rank), Eukaryota (superkingdom), Opisthokonta (clade), Fungi (kingdom), Dikarya (subkingdom), Ascomycota (phylum), saccharomyceta (clade), Pezizomycotina (subphylum), leotiomyceta (clade), dothideomyceta (clade), Dothideomycetes (class), Pleosporomycetidae (subclass), Pleosporales (order), Massarineae (suborder), Periconiaceae (family), Periconia (genus)
tr|A0A815IRG5|A0A815IRG5_9BILA -          ORY85279.1_Cys3      -            6.6e-14   65.3  33.9     6e-06   39.9  13.2   5.9   6   0   0   6   6   2   2 CBM1 domain-containing protein OS=Adineta steineri OX=433720 GN=BJG266_LOCUS35972 PE=4 SV=1	Adineta steineri	cellular organisms (no rank), Eukaryota (superkingdom), Opisthokonta (clade), Metazoa (kingdom), Eumetazoa (clade), Bilateria (clade), Protostomia (clade), Spiralia (clade), Gnathifera (clade), Rotifera (phylum), Eurotatoria (class), Bdelloidea (subclass), Adinetida (order), Adinetidae (family), Adineta (genus)
tr|A0A1Y1XLK3|A0A1Y1XLK3_9FUNG -          ORY85279.1_Cys3      -            2.7e-14   66.6  41.5   5.2e-07   43.3  15.6   2.6   2   1   0   2   2   2   2 CC domain-containing protein (Fragment) OS=Anaeromyces robustus OX=1754192 GN=BCR32DRAFT_216096 PE=4 SV=1	Anaeromyces robustus	cellular organisms (no rank), Eukaryota (superkingdom), Opisthokonta (clade), Fungi (kingdom), Fungi incertae sedis (no rank), Chytridiomycota (phylum), Chytridiomycota incertae sedis (no rank), Neocallimastigomycetes (class), Neocallimastigales (order), Neocallimastigaceae (family), Anaeromyces (genus)
tr|A0A1Y1UXW7|A0A1Y1UXW7_9FUNG -          ORY85279.1_Cys3      -            1.2e-12   61.3  22.9   6.3e-05   36.6   9.2   3.1   2   0   0   2   2   2   2 Glycoside hydrolase OS=Piromyces finnis OX=1754191 GN=BCR36DRAFT_586811 PE=3 SV=1	Piromyces finnis	cellular organisms (no rank), Eukaryota (superkingdom), Opisthokonta (clade), Fungi (kingdom), Fungi incertae sedis (no rank), Chytridiomycota (phylum), Chytridiomycota incertae sedis (no rank), Neocallimastigomycetes (class), Neocallimastigales (order), Neocallimastigaceae (family), Piromyces (genus)
tr|F2TLA4|F2TLA4_AJEDA         -          ORY85279.1_Cys3      -            6.2e-09   49.4  11.5   9.8e-09   48.8  11.5   1.3   1   0   0   1   1   1   1 Secreted protein OS=Ajellomyces dermatitidis (strain ATCC 18188 / CBS 674.68) OX=653446 GN=BDDG_06962 PE=4 SV=1	Ajellomyces dermatitidis (strain ATCC 18188 / CBS 674.68) (Blastomyces dermatitidis)	cellular organisms (no rank), Eukaryota (superkingdom), Opisthokonta (clade), Fungi (kingdom), Dikarya (subkingdom), Ascomycota (phylum), saccharomyceta (clade), Pezizomycotina (subphylum), leotiomyceta (clade), Eurotiomycetes (class), Eurotiomycetidae (subclass), Onygenales (order), Ajellomycetaceae (family), Blastomyces (genus), Ajellomyces dermatitidis (species)
tr|A0A813ZFB3|A0A813ZFB3_9BILA -          ORY85279.1_Cys3      -              4e-17   75.6  50.5     3e-07   44.1  15.3   4.0   4   0   0   4   4   2   2 Peptidase M15B domain-containing protein OS=Adineta steineri OX=433720 GN=IZO911_LOCUS12129 PE=4 SV=1	Adineta steineri	cellular organisms (no rank), Eukaryota (superkingdom), Opisthokonta (clade), Metazoa (kingdom), Eumetazoa (clade), Bilateria (clade), Protostomia (clade), Spiralia (clade), Gnathifera (clade), Rotifera (phylum), Eurotatoria (class), Bdelloidea (subclass), Adinetida (order), Adinetidae (family), Adineta (genus)
tr|A0A9P4JY85|A0A9P4JY85_9PLEO -          ORY85279.1_Cys1      -            2.7e-18   79.2  31.3   1.9e-10   54.1  11.5   3.5   3   1   0   3   3   2   2 Secreted protein OS=Didymosphaeria enalia OX=85948 GN=CC78DRAFT_563255 PE=4 SV=1	Didymosphaeria enalia	cellular organisms (no rank), Eukaryota (superkingdom), Opisthokonta (clade), Fungi (kingdom), Dikarya (subkingdom), Ascomycota (phylum), saccharomyceta (clade), Pezizomycotina (subphylum), leotiomyceta (clade), dothideomyceta (clade), Dothideomycetes (class), Pleosporomycetidae (subclass), Pleosporales (order), Massarineae (suborder), Didymosphaeriaceae (family), Didymosphaeria (genus)
tr|A0A1Y1WTP5|A0A1Y1WTP5_9FUNG -          ORY85279.1_Cys3      -           2.8e-243  799.5 478.7   3.1e-09   50.4  15.6  22.3  22   0   0  22  22  21  21 TtsA-like Glycoside hydrolase family 108 domain-containing protein OS=Anaeromyces robustus OX=1754192 GN=BCR32DRAFT_329322 PE=4 SV=1	Anaeromyces robustus	cellular organisms (no rank), Eukaryota (superkingdom), Opisthokonta (clade), Fungi (kingdom), Fungi incertae sedis (no rank), Chytridiomycota (phylum), Chytridiomycota incertae sedis (no rank), Neocallimastigomycetes (class), Neocallimastigales (order), Neocallimastigaceae (family), Anaeromyces (genus)
tr|W9ZG04|W9ZG04_FUSOX         -          ORY85279.1_Cys1      -            5.5e-16   71.8  33.5   1.4e-09   51.4  11.5   4.1   3   1   1   4   4   2   2 Secreted protein OS=Fusarium oxysporum f. sp. melonis 26406 OX=1089452 GN=FOMG_13899 PE=4 SV=1	Fusarium oxysporum f. sp. melonis 26406	cellular organisms (no rank), Eukaryota (superkingdom), Opisthokonta (clade), Fungi (kingdom), Dikarya (subkingdom), Ascomycota (phylum), saccharomyceta (clade), Pezizomycotina (subphylum), leotiomyceta (clade), sordariomyceta (clade), Sordariomycetes (class), Hypocreomycetidae (subclass), Hypocreales (order), Nectriaceae (family), Fusarium (genus), Fusarium oxysporum species complex (no rank), Fusarium oxysporum (species), Fusarium oxysporum f. sp. melonis (no rank)
tr|A0A1Y1WRD3|A0A1Y1WRD3_9FUNG -          ORY85279.1_Cys3      -            4.9e-45  165.0  87.4   3.3e-09   50.3  17.3   4.5   4   0   0   4   4   4   4 NlpC/P60 domain-containing protein (Fragment) OS=Anaeromyces robustus OX=1754192 GN=BCR32DRAFT_329588 PE=3 SV=1	Anaeromyces robustus	cellular organisms (no rank), Eukaryota (superkingdom), Opisthokonta (clade), Fungi (kingdom), Fungi incertae sedis (no rank), Chytridiomycota (phylum), Chytridiomycota incertae sedis (no rank), Neocallimastigomycetes (class), Neocallimastigales (order), Neocallimastigaceae (family), Anaeromyces (genus)
tr|A0A4Q2VIH2|A0A4Q2VIH2_FUSOX -          ORY85279.1_Cys1      -            5.5e-16   71.8  33.5   1.4e-09   51.4  11.5   4.1   3   1   1   4   4   2   2 Secreted protein OS=Fusarium oxysporum f. sp. narcissi OX=451672 GN=BFJ63_vAg10745 PE=4 SV=1	Fusarium oxysporum f. sp. narcissi	cellular organisms (no rank), Eukaryota (superkingdom), Opisthokonta (clade), Fungi (kingdom), Dikarya (subkingdom), Ascomycota (phylum), saccharomyceta (clade), Pezizomycotina (subphylum), leotiomyceta (clade), sordariomyceta (clade), Sordariomycetes (class), Hypocreomycetidae (subclass), Hypocreales (order), Nectriaceae (family), Fusarium (genus), Fusarium oxysporum species complex (no rank), Fusarium oxysporum (species)
tr|A0AAD2RYI3|A0AAD2RYI3_PARBP -          ORY85279.1_Cys3      -            1.5e-18   80.2  42.8    0.0012   32.5   4.1   3.9   4   0   0   4   4   3   3 Uncharacterized protein OS=Paracoccidioides brasiliensis (strain Pb03) OX=482561 GN=PABG_05660 PE=4 SV=1	Paracoccidioides brasiliensis (strain Pb03)	cellular organisms (no rank), Eukaryota (superkingdom), Opisthokonta (clade), Fungi (kingdom), Dikarya (subkingdom), Ascomycota (phylum), saccharomyceta (clade), Pezizomycotina (subphylum), leotiomyceta (clade), Eurotiomycetes (class), Eurotiomycetidae (subclass), Onygenales (order), Onygenales incertae sedis (no rank), Paracoccidioides (genus), Paracoccidioides brasiliensis (species)
tr|A0AAD7MEL8|A0AAD7MEL8_9AGAR -          ORY21964.1_Cys2      -            1.3e-20   86.9  32.0     6e-09   49.5  11.3   2.2   2   0   0   2   2   2   2 Uncharacterized protein OS=Mycena metata OX=1033252 GN=B0H16DRAFT_1250222 PE=4 SV=1	Mycena metata	cellular organisms (no rank), Eukaryota (superkingdom), Opisthokonta (clade), Fungi (kingdom), Dikarya (subkingdom), Basidiomycota (phylum), Agaricomycotina (subphylum), Agaricomycetes (class), Agaricomycetidae (subclass), Agaricales (order), Marasmiineae (suborder), Mycenaceae (family), Mycena (genus)
tr|A0A819RH95|A0A819RH95_9BILA -          ORY85279.1_Cys2      -            1.8e-21   89.5  31.2   4.3e-10   53.1  12.0   4.4   5   0   0   5   5   2   2 Peptidase M15B domain-containing protein OS=Rotaria magnacalcarata OX=392030 GN=BYL167_LOCUS18728 PE=4 SV=1	Rotaria magnacalcarata	cellular organisms (no rank), Eukaryota (superkingdom), Opisthokonta (clade), Metazoa (kingdom), Eumetazoa (clade), Bilateria (clade), Protostomia (clade), Spiralia (clade), Gnathifera (clade), Rotifera (phylum), Eurotatoria (class), Bdelloidea (subclass), Rotaria (genus)
tr|A0A819B2N4|A0A819B2N4_9BILA -          ORY85279.1_Cys3      -            2.5e-08   47.5  10.9   2.5e-08   47.5  10.9   3.7   3   1   1   4   4   1   1 Peptidase M15B domain-containing protein OS=Adineta steineri OX=433720 GN=JYZ213_LOCUS23192 PE=4 SV=1	Adineta steineri	cellular organisms (no rank), Eukaryota (superkingdom), Opisthokonta (clade), Metazoa (kingdom), Eumetazoa (clade), Bilateria (clade), Protostomia (clade), Spiralia (clade), Gnathifera (clade), Rotifera (phylum), Eurotatoria (class), Bdelloidea (subclass), Adinetida (order), Adinetidae (family), Adineta (genus)
tr|A0A076FGI3|A0A076FGI3_PARNA -          ORY85279.1_Cys3      -            5.7e-08   46.3  31.5    0.0017   32.0  14.2   4.3   5   0   0   5   5   2   2 N-acetylmuramoyl-L-alanine amidase (Fragment) OS=Paracyclopina nana OX=565004 PE=2 SV=1	Paracyclopina nana (Marine copepod)	cellular organisms (no rank), Eukaryota (superkingdom), Opisthokonta (clade), Metazoa (kingdom), Eumetazoa (clade), Bilateria (clade), Protostomia (clade), Ecdysozoa (clade), Panarthropoda (clade), Arthropoda (phylum), Mandibulata (clade), Pancrustacea (clade), Crustacea (subphylum), Multicrustacea (superclass), Hexanauplia (class), Copepoda (subclass), Neocopepoda (infraclass), Podoplea (superorder), Cyclopoida (order), Cyclopettidae (family), Paracyclopina (genus)
tr|A0A3M6YB04|A0A3M6YB04_HORWE -          ORY85279.1_Cys3      -            1.2e-08   48.5  26.7    0.0053   30.5   7.5   3.1   3   0   0   3   3   2   2 Uncharacterized protein OS=Hortaea werneckii OX=91943 GN=D0868_09122 PE=4 SV=1	Hortaea werneckii	cellular organisms (no rank), Eukaryota (superkingdom), Opisthokonta (clade), Fungi (kingdom), Dikarya (subkingdom), Ascomycota (phylum), saccharomyceta (clade), Pezizomycotina (subphylum), leotiomyceta (clade), dothideomyceta (clade), Dothideomycetes (class), Dothideomycetidae (subclass), Mycosphaerellales (order), Teratosphaeriaceae (family), Hortaea (genus)
tr|A0A818GPX7|A0A818GPX7_9BILA -          ORY21964.1_Cys1      -            3.8e-09   50.0  11.9   3.8e-09   50.0  11.9   3.8   4   0   0   4   4   1   1 Peptidase M15B domain-containing protein OS=Rotaria sp. Silwood1 OX=2762511 GN=LEP731_LOCUS14227 PE=4 SV=1	Rotaria sp. Silwood1	cellular organisms (no rank), Eukaryota (superkingdom), Opisthokonta (clade), Metazoa (kingdom), Eumetazoa (clade), Bilateria (clade), Protostomia (clade), Spiralia (clade), Gnathifera (clade), Rotifera (phylum), Eurotatoria (class), Bdelloidea (subclass), Rotaria (genus), unclassified Rotaria (no rank)
tr|A0A8S2VXD7|A0A8S2VXD7_9BILA -          ORY85279.1_Cys1      -            2.6e-06   40.8  32.0    0.0075   29.8  10.9   2.4   2   0   0   2   2   2   2 N-acetylmuramoyl-L-alanine amidase domain-containing protein OS=Rotaria magnacalcarata OX=392030 GN=SMN809_LOCUS31308 PE=4 SV=1	Rotaria magnacalcarata	cellular organisms (no rank), Eukaryota (superkingdom), Opisthokonta (clade), Metazoa (kingdom), Eumetazoa (clade), Bilateria (clade), Protostomia (clade), Spiralia (clade), Gnathifera (clade), Rotifera (phylum), Eurotatoria (class), Bdelloidea (subclass), Rotaria (genus)
tr|A0A4S2MJJ4|A0A4S2MJJ4_9PEZI -          ORY85279.1_Cys3      -            7.9e-13   61.9  47.2   4.5e-05   37.1  13.4   4.2   4   1   0   4   4   2   2 NlpC/P60 domain-containing protein OS=Ascodesmis nigricans OX=341454 GN=EX30DRAFT_352198 PE=3 SV=1	Ascodesmis nigricans	cellular organisms (no rank), Eukaryota (superkingdom), Opisthokonta (clade), Fungi (kingdom), Dikarya (subkingdom), Ascomycota (phylum), saccharomyceta (clade), Pezizomycotina (subphylum), Pezizomycetes (class), Pezizales (order), Ascodesmidaceae (family), Ascodesmis (genus)
tr|A0A6A6FNA6|A0A6A6FNA6_9PEZI -          ORY85279.1_Cys3      -            3.1e-18   79.2  47.3   1.5e-09   51.4  17.1   3.6   4   0   0   4   4   2   2 lysozyme OS=Cercospora zeae-maydis SCOH1-5 OX=717836 GN=CERZMDRAFT_82819 PE=3 SV=1	Cercospora zeae-maydis SCOH1-5	cellular organisms (no rank), Eukaryota (superkingdom), Opisthokonta (clade), Fungi (kingdom), Dikarya (subkingdom), Ascomycota (phylum), saccharomyceta (clade), Pezizomycotina (subphylum), leotiomyceta (clade), dothideomyceta (clade), Dothideomycetes (class), Dothideomycetidae (subclass), Mycosphaerellales (order), Mycosphaerellaceae (family), Cercospora (genus), Cercospora zeae-maydis (species)
tr|A8PG79|A8PG79_COPC7         -          ORY85279.1_Cys1      -            1.2e-16   73.9  27.5   3.3e-09   50.1   9.7   2.2   2   0   0   2   2   2   2 Uncharacterized protein OS=Coprinopsis cinerea (strain Okayama-7 / 130 / ATCC MYA-4618 / FGSC 9003) OX=240176 GN=CC1G_08310 PE=4 SV=1	Coprinopsis cinerea (strain Okayama-7 / 130 / ATCC MYA-4618 / FGSC 9003) (Inky cap fungus) (Hormographiella aspergillata)	cellular organisms (no rank), Eukaryota (superkingdom), Opisthokonta (clade), Fungi (kingdom), Dikarya (subkingdom), Basidiomycota (phylum), Agaricomycotina (subphylum), Agaricomycetes (class), Agaricomycetidae (subclass), Agaricales (order), Agaricineae (suborder), Psathyrellaceae (family), Coprinopsis (genus), Coprinopsis cinerea (species)
tr|A0A1Y3NF40|A0A1Y3NF40_PIRSE -          ORY85279.1_Cys3      -            2.1e-07   44.5  20.1     0.021   28.6   5.3   3.2   2   0   0   2   2   2   2 Glycoside hydrolase family 25 protein OS=Piromyces sp. (strain E2) OX=73868 GN=PIROE2DRAFT_6669 PE=3 SV=1	Piromyces sp. (strain E2)	cellular organisms (no rank), Eukaryota (superkingdom), Opisthokonta (clade), Fungi (kingdom), Fungi incertae sedis (no rank), Chytridiomycota (phylum), Chytridiomycota incertae sedis (no rank), Neocallimastigomycetes (class), Neocallimastigales (order), Neocallimastigaceae (family), Piromyces (genus), unclassified Piromyces (no rank)
tr|A0A317SE24|A0A317SE24_9PEZI -          ORY21964.1_Cys1      -            7.2e-17   74.7  37.3   5.2e-07   43.2  12.3   2.4   2   0   0   2   2   2   2 Uncharacterized protein OS=Tuber magnatum OX=42249 GN=C7212DRAFT_231157 PE=4 SV=1	Tuber magnatum (white Piedmont truffle)	cellular organisms (no rank), Eukaryota (superkingdom), Opisthokonta (clade), Fungi (kingdom), Dikarya (subkingdom), Ascomycota (phylum), saccharomyceta (clade), Pezizomycotina (subphylum), Pezizomycetes (class), Pezizales (order), Tuberaceae (family), Tuber (genus)
tr|A0A818HNT2|A0A818HNT2_9BILA -          ORY85279.1_Cys3      -            5.1e-20   84.9  29.9   1.2e-07   45.3  10.9   2.5   2   0   0   2   2   2   2 Glycoside hydrolase family 19 catalytic domain-containing protein OS=Rotaria socialis OX=392032 GN=GRG538_LOCUS18227 PE=4 SV=1	Rotaria socialis	cellular organisms (no rank), Eukaryota (superkingdom), Opisthokonta (clade), Metazoa (kingdom), Eumetazoa (clade), Bilateria (clade), Protostomia (clade), Spiralia (clade), Gnathifera (clade), Rotifera (phylum), Eurotatoria (class), Bdelloidea (subclass), Rotaria (genus)
tr|A0A5C3KE90|A0A5C3KE90_COPMA -          ORY85279.1_Cys3      -            5.2e-08   46.5  25.8    0.0018   32.0  12.3   2.5   1   1   1   2   2   2   2 lysozyme OS=Coprinopsis marcescibilis OX=230819 GN=FA15DRAFT_683349 PE=3 SV=1	Coprinopsis marcescibilis (Agaric fungus) (Psathyrella marcescibilis)	cellular organisms (no rank), Eukaryota (superkingdom), Opisthokonta (clade), Fungi (kingdom), Dikarya (subkingdom), Basidiomycota (phylum), Agaricomycotina (subphylum), Agaricomycetes (class), Agaricomycetidae (subclass), Agaricales (order), Agaricineae (suborder), Psathyrellaceae (family), Coprinopsis (genus)
tr|J3PHT6|J3PHT6_GAET3         -          ORY21964.1_Cys1      -              1e-12   61.4  32.2   5.1e-06   40.0  12.6   2.1   2   0   0   2   2   2   2 Uncharacterized protein OS=Gaeumannomyces tritici (strain R3-111a-1) OX=644352 GN=20353525 PE=4 SV=1	Gaeumannomyces tritici (strain R3-111a-1) (Wheat and barley take-all root rot fungus) (Gaeumannomyces graminis var. tritici)	cellular organisms (no rank), Eukaryota (superkingdom), Opisthokonta (clade), Fungi (kingdom), Dikarya (subkingdom), Ascomycota (phylum), saccharomyceta (clade), Pezizomycotina (subphylum), leotiomyceta (clade), sordariomyceta (clade), Sordariomycetes (class), Sordariomycetidae (subclass), Magnaporthales (order), Magnaporthaceae (family), Gaeumannomyces (genus), Gaeumannomyces tritici (species)
tr|A0A3M7EVA0|A0A3M7EVA0_HORWE -          ORY85279.1_Cys3      -            1.6e-15   70.5  32.0     1e-07   45.6   8.7   3.0   3   0   0   3   3   2   2 Uncharacterized protein OS=Hortaea werneckii OX=91943 GN=D0862_12850 PE=4 SV=1	Hortaea werneckii	cellular organisms (no rank), Eukaryota (superkingdom), Opisthokonta (clade), Fungi (kingdom), Dikarya (subkingdom), Ascomycota (phylum), saccharomyceta (clade), Pezizomycotina (subphylum), leotiomyceta (clade), dothideomyceta (clade), Dothideomycetes (class), Dothideomycetidae (subclass), Mycosphaerellales (order), Teratosphaeriaceae (family), Hortaea (genus)
tr|A0A0D2JJW0|A0A0D2JJW0_9EURO -          ORY85279.1_Cys3      -            1.4e-20   86.7  37.1   7.6e-09   49.2  13.4   3.5   3   0   0   3   3   2   2 Uncharacterized protein OS=Rhinocladiella mackenziei CBS 650.93 OX=1442369 GN=Z518_00836 PE=4 SV=1	Rhinocladiella mackenziei CBS 650.93	cellular organisms (no rank), Eukaryota (superkingdom), Opisthokonta (clade), Fungi (kingdom), Dikarya (subkingdom), Ascomycota (phylum), saccharomyceta (clade), Pezizomycotina (subphylum), leotiomyceta (clade), Eurotiomycetes (class), Chaetothyriomycetidae (subclass), Chaetothyriales (order), Herpotrichiellaceae (family), Rhinocladiella (genus), Rhinocladiella mackenziei (species)
tr|A0AA39ZBP7|A0AA39ZBP7_9PEZI -          ORY85279.1_Cys1      -            2.1e-17   76.3  33.9   2.9e-09   50.3  13.6   3.4   3   0   0   3   3   2   2 Secreted protein OS=Cercophora samala OX=330535 GN=QBC41DRAFT_131576 PE=4 SV=1	Cercophora samala	cellular organisms (no rank), Eukaryota (superkingdom), Opisthokonta (clade), Fungi (kingdom), Dikarya (subkingdom), Ascomycota (phylum), saccharomyceta (clade), Pezizomycotina (subphylum), leotiomyceta (clade), sordariomyceta (clade), Sordariomycetes (class), Sordariomycetidae (subclass), Sordariales (order), Lasiosphaeriaceae (family), Cercophora (genus)
tr|A0A955WZJ6|A0A955WZJ6_UNCMY -          ORY21964.1_Cys2      -            4.9e-16   72.2  58.9   2.8e-06   41.0  10.0   5.0   4   0   0   4   4   4   2 N-acetylmuramoyl-L-alanine amidase OS=Myxococcales bacterium OX=2026763 GN=KC613_27405 PE=4 SV=1	Myxococcales bacterium	cellular organisms (no rank), Bacteria (superkingdom), Myxococcota (phylum), Myxococcia (class), Myxococcales (order), unclassified Myxococcales (no rank)
tr|A0A8H7AKU8|A0A8H7AKU8_9EURO -          ORY85279.1_Cys3      -            2.8e-14   66.5  31.6   3.4e-05   37.5  12.2   2.5   2   0   0   2   2   2   2 Uncharacterized protein OS=Endocarpon pusillum OX=364733 GN=GJ744_005544 PE=4 SV=1	Endocarpon pusillum	cellular organisms (no rank), Eukaryota (superkingdom), Opisthokonta (clade), Fungi (kingdom), Dikarya (subkingdom), Ascomycota (phylum), saccharomyceta (clade), Pezizomycotina (subphylum), leotiomyceta (clade), Eurotiomycetes (class), Chaetothyriomycetidae (subclass), Verrucariales (order), Verrucariaceae (family), Endocarpon (genus)
tr|A0A177CUK9|A0A177CUK9_9PLEO -          ORY85279.1_Cys1      -            3.8e-17   75.6  32.4   1.3e-09   51.5  13.6   3.3   4   0   0   4   4   2   2 NlpC/P60 domain-containing protein OS=Paraphaeosphaeria sporulosa OX=1460663 GN=CC84DRAFT_1256471 PE=3 SV=1	Paraphaeosphaeria sporulosa	cellular organisms (no rank), Eukaryota (superkingdom), Opisthokonta (clade), Fungi (kingdom), Dikarya (subkingdom), Ascomycota (phylum), saccharomyceta (clade), Pezizomycotina (subphylum), leotiomyceta (clade), dothideomyceta (clade), Dothideomycetes (class), Pleosporomycetidae (subclass), Pleosporales (order), Massarineae (suborder), Didymosphaeriaceae (family), Paraphaeosphaeria (genus)
tr|A0AAD5RQU3|A0AAD5RQU3_9PEZI -          ORY85279.1_Cys1      -            2.8e-17   76.0  37.3   8.5e-10   52.0  15.1   3.2   4   0   0   4   4   2   2 Uncharacterized protein OS=Zalerion maritima OX=339359 GN=MKZ38_000955 PE=4 SV=1	Zalerion maritima	cellular organisms (no rank), Eukaryota (superkingdom), Opisthokonta (clade), Fungi (kingdom), Dikarya (subkingdom), Ascomycota (phylum), saccharomyceta (clade), Pezizomycotina (subphylum), leotiomyceta (clade), sordariomyceta (clade), Sordariomycetes (class), Lulworthiomycetidae (subclass), Lulworthiales (order), Lulworthiaceae (family), Zalerion (genus)
tr|A0A816GJU8|A0A816GJU8_ADIRI -          ORY85279.1_Cys1      -            2.8e-05   37.6  10.2   2.8e-05   37.6  10.2   1.6   2   0   0   2   2   1   1 Uncharacterized protein (Fragment) OS=Adineta ricciae OX=249248 GN=XAT740_LOCUS59617 PE=4 SV=1	Adineta ricciae (Rotifer)	cellular organisms (no rank), Eukaryota (superkingdom), Opisthokonta (clade), Metazoa (kingdom), Eumetazoa (clade), Bilateria (clade), Protostomia (clade), Spiralia (clade), Gnathifera (clade), Rotifera (phylum), Eurotatoria (class), Bdelloidea (subclass), Adinetida (order), Adinetidae (family), Adineta (genus)
tr|A0A813Q4K0|A0A813Q4K0_9BILA -          ORY21964.1_Cys1      -            1.7e-08   48.0  11.2   3.3e-08   47.0  11.2   1.5   1   0   0   1   1   1   1 Glycoside hydrolase family 19 catalytic domain-containing protein OS=Adineta steineri OX=433720 GN=BJG266_LOCUS5015 PE=4 SV=1	Adineta steineri	cellular organisms (no rank), Eukaryota (superkingdom), Opisthokonta (clade), Metazoa (kingdom), Eumetazoa (clade), Bilateria (clade), Protostomia (clade), Spiralia (clade), Gnathifera (clade), Rotifera (phylum), Eurotatoria (class), Bdelloidea (subclass), Adinetida (order), Adinetidae (family), Adineta (genus)
tr|A0A8S0VS29|A0A8S0VS29_CYCAE -          ORY21964.1_Cys2      -            2.5e-11   57.1  23.2   8.8e-10   52.2  13.4   2.6   2   0   0   2   2   2   1 Transposase OS=Cyclocybe aegerita OX=1973307 GN=AAE3_LOCUS7982 PE=4 SV=1	Cyclocybe aegerita (Black poplar mushroom) (Agrocybe aegerita)	cellular organisms (no rank), Eukaryota (superkingdom), Opisthokonta (clade), Fungi (kingdom), Dikarya (subkingdom), Basidiomycota (phylum), Agaricomycotina (subphylum), Agaricomycetes (class), Agaricomycetidae (subclass), Agaricales (order), Agaricineae (suborder), Bolbitiaceae (family), Cyclocybe (genus)
tr|A0A818LGB2|A0A818LGB2_9BILA -          ORY85279.1_Cys1      -            4.7e-17   75.3  33.2   3.1e-06   40.6  14.0   2.5   2   0   0   2   2   2   2 Uncharacterized protein OS=Adineta steineri OX=433720 GN=IZO911_LOCUS14039 PE=4 SV=1	Adineta steineri	cellular organisms (no rank), Eukaryota (superkingdom), Opisthokonta (clade), Metazoa (kingdom), Eumetazoa (clade), Bilateria (clade), Protostomia (clade), Spiralia (clade), Gnathifera (clade), Rotifera (phylum), Eurotatoria (class), Bdelloidea (subclass), Adinetida (order), Adinetidae (family), Adineta (genus)
tr|A0AAF1BT79|A0AAF1BT79_9TREE -          ORY85279.1_Cys2      -            4.5e-08   46.7  25.1   0.00055   33.6   8.5   3.4   2   1   1   3   3   3   1 Uncharacterized protein OS=Vanrija pseudolonga OX=143232 GN=LOC62_06G007937 PE=4 SV=1	Vanrija pseudolonga	cellular organisms (no rank), Eukaryota (superkingdom), Opisthokonta (clade), Fungi (kingdom), Dikarya (subkingdom), Basidiomycota (phylum), Agaricomycotina (subphylum), Tremellomycetes (class), Trichosporonales (order), Trichosporonaceae (family), Vanrija (genus)
tr|A0A9P9NS35|A0A9P9NS35_9HELO -          ORY21964.1_Cys2      -            1.9e-05   38.3  31.2     0.011   29.5  15.6   2.4   2   0   0   2   2   2   1 Uncharacterized protein OS=Rhexocercosporidium sp. MPI-PUGE-AT-0058 OX=2042821 GN=BKA65DRAFT_25863 PE=4 SV=1	Rhexocercosporidium sp. MPI-PUGE-AT-0058	cellular organisms (no rank), Eukaryota (superkingdom), Opisthokonta (clade), Fungi (kingdom), Dikarya (subkingdom), Ascomycota (phylum), saccharomyceta (clade), Pezizomycotina (subphylum), leotiomyceta (clade), sordariomyceta (clade), Leotiomycetes (class), Helotiales (order), Helotiales incertae sedis (no rank), Rhexocercosporidium (genus), unclassified Rhexocercosporidium (no rank)
tr|A0A2V1C5C3|A0A2V1C5C3_9HELO -          ORY21964.1_Cys2      -            1.3e-05   38.8  29.9    0.0051   30.5  14.4   2.4   2   0   0   2   2   2   1 Uncharacterized protein OS=Cadophora sp. DSE1049 OX=1485229 GN=DL98DRAFT_531645 PE=4 SV=1	Cadophora sp. DSE1049	cellular organisms (no rank), Eukaryota (superkingdom), Opisthokonta (clade), Fungi (kingdom), Dikarya (subkingdom), Ascomycota (phylum), saccharomyceta (clade), Pezizomycotina (subphylum), leotiomyceta (clade), sordariomyceta (clade), Leotiomycetes (class), Helotiales (order), Ploettnerulaceae (family), Cadophora (genus), unclassified Cadophora (no rank)
tr|X0HLG4|X0HLG4_FUSOX         -          ORY85279.1_Cys1      -            5.5e-16   71.8  33.5   1.4e-09   51.4  11.5   4.1   3   1   1   4   4   2   2 Secreted protein OS=Fusarium oxysporum f. sp. conglutinans race 2 54008 OX=1089457 GN=FOPG_11836 PE=4 SV=1	Fusarium oxysporum f. sp. conglutinans race 2 54008	cellular organisms (no rank), Eukaryota (superkingdom), Opisthokonta (clade), Fungi (kingdom), Dikarya (subkingdom), Ascomycota (phylum), saccharomyceta (clade), Pezizomycotina (subphylum), leotiomyceta (clade), sordariomyceta (clade), Sordariomycetes (class), Hypocreomycetidae (subclass), Hypocreales (order), Nectriaceae (family), Fusarium (genus), Fusarium oxysporum species complex (no rank), Fusarium oxysporum (species), Fusarium oxysporum f. sp. conglutinans (no rank)
tr|A0AAD6V1Q4|A0AAD6V1Q4_9AGAR -          ORY21964.1_Cys2      -            1.6e-19   83.3  32.6   1.5e-07   45.0  15.5   2.1   2   0   0   2   2   2   2 Uncharacterized protein OS=Mycena pura OX=153505 GN=GGX14DRAFT_372022 PE=4 SV=1	Mycena pura	cellular organisms (no rank), Eukaryota (superkingdom), Opisthokonta (clade), Fungi (kingdom), Dikarya (subkingdom), Basidiomycota (phylum), Agaricomycotina (subphylum), Agaricomycetes (class), Agaricomycetidae (subclass), Agaricales (order), Marasmiineae (suborder), Mycenaceae (family), Mycena (genus)
tr|A0A815R0P9|A0A815R0P9_9BILA -          ORY85279.1_Cys1      -            2.2e-17   76.3  38.6   2.3e-06   41.0  15.7   2.4   2   0   0   2   2   2   2 N-acetylmuramoyl-L-alanine amidase domain-containing protein OS=Didymodactylos carnosus OX=1234261 GN=GPM918_LOCUS35445 PE=4 SV=1	Didymodactylos carnosus	cellular organisms (no rank), Eukaryota (superkingdom), Opisthokonta (clade), Metazoa (kingdom), Eumetazoa (clade), Bilateria (clade), Protostomia (clade), Spiralia (clade), Gnathifera (clade), Rotifera (phylum), Eurotatoria (class), Bdelloidea (subclass), Philodinida (order), Philodinidae (family), Didymodactylos (genus)
tr|A0A175VYG6|A0A175VYG6_9PEZI -          ORY85279.1_Cys3      -            5.6e-17   75.2  27.7   1.2e-07   45.4   7.2   3.7   4   0   0   4   4   2   2 Uncharacterized protein OS=Madurella mycetomatis OX=100816 GN=MMYC01_207439 PE=4 SV=1	Madurella mycetomatis	cellular organisms (no rank), Eukaryota (superkingdom), Opisthokonta (clade), Fungi (kingdom), Dikarya (subkingdom), Ascomycota (phylum), saccharomyceta (clade), Pezizomycotina (subphylum), leotiomyceta (clade), sordariomyceta (clade), Sordariomycetes (class), Sordariomycetidae (subclass), Sordariales (order), Sordariales incertae sedis (no rank), Madurella (genus)
tr|G4NKZ9|G4NKZ9_PYRO7         -          ORY85279.1_Cys2      -              6e-13   62.3  22.6   2.1e-05   38.1   9.0   2.0   2   0   0   2   2   2   2 Uncharacterized protein OS=Pyricularia oryzae (strain 70-15 / ATCC MYA-4617 / FGSC 8958) OX=242507 GN=MGG_18077 PE=4 SV=1	Pyricularia oryzae (strain 70-15 / ATCC MYA-4617 / FGSC 8958) (Rice blast fungus) (Magnaporthe oryzae)	cellular organisms (no rank), Eukaryota (superkingdom), Opisthokonta (clade), Fungi (kingdom), Dikarya (subkingdom), Ascomycota (phylum), saccharomyceta (clade), Pezizomycotina (subphylum), leotiomyceta (clade), sordariomyceta (clade), Sordariomycetes (class), Sordariomycetidae (subclass), Magnaporthales (order), Pyriculariaceae (family), Pyricularia (genus), Pyricularia oryzae (species)
tr|A0A818FZ65|A0A818FZ65_9BILA -          ORY85279.1_Cys1      -              6e-17   74.9  35.0   2.6e-06   40.9  11.9   2.5   2   0   0   2   2   2   2 Peptidase M23 domain-containing protein OS=Rotaria socialis OX=392032 GN=FME351_LOCUS15635 PE=4 SV=1	Rotaria socialis	cellular organisms (no rank), Eukaryota (superkingdom), Opisthokonta (clade), Metazoa (kingdom), Eumetazoa (clade), Bilateria (clade), Protostomia (clade), Spiralia (clade), Gnathifera (clade), Rotifera (phylum), Eurotatoria (class), Bdelloidea (subclass), Rotaria (genus)
tr|A0A1Y1VTN6|A0A1Y1VTN6_9FUNG -          ORY85279.1_Cys3      -            1.2e-17   77.3  31.7   3.8e-07   43.7   9.4   2.1   2   0   0   2   2   2   2 Uncharacterized protein (Fragment) OS=Anaeromyces robustus OX=1754192 GN=BCR32DRAFT_212753 PE=4 SV=1	Anaeromyces robustus	cellular organisms (no rank), Eukaryota (superkingdom), Opisthokonta (clade), Fungi (kingdom), Fungi incertae sedis (no rank), Chytridiomycota (phylum), Chytridiomycota incertae sedis (no rank), Neocallimastigomycetes (class), Neocallimastigales (order), Neocallimastigaceae (family), Anaeromyces (genus)
tr|A0A6G1GDE2|A0A6G1GDE2_9PEZI -          ORY21964.1_Cys1      -            9.7e-07   42.3  28.2      0.19   25.4   6.7   2.5   2   0   0   2   2   2   2 lysozyme (Fragment) OS=Eremomyces bilateralis CBS 781.70 OX=1392243 GN=P152DRAFT_491978 PE=3 SV=1	Eremomyces bilateralis CBS 781.70	cellular organisms (no rank), Eukaryota (superkingdom), Opisthokonta (clade), Fungi (kingdom), Dikarya (subkingdom), Ascomycota (phylum), saccharomyceta (clade), Pezizomycotina (subphylum), leotiomyceta (clade), dothideomyceta (clade), Dothideomycetes (class), Dothideomycetes incertae sedis (no rank), Eremomycetales (order), Eremomycetaceae (family), Eremomyces (genus), Eremomyces bilateralis (species)
tr|A0A420S5R5|A0A420S5R5_FUSOX -          ORY85279.1_Cys1      -            5.5e-16   71.8  33.5   1.4e-09   51.4  11.5   4.1   3   1   1   4   4   2   2 Secreted protein OS=Fusarium oxysporum OX=5507 GN=BFJ68_g585 PE=4 SV=1	Fusarium oxysporum (Fusarium vascular wilt)	cellular organisms (no rank), Eukaryota (superkingdom), Opisthokonta (clade), Fungi (kingdom), Dikarya (subkingdom), Ascomycota (phylum), saccharomyceta (clade), Pezizomycotina (subphylum), leotiomyceta (clade), sordariomyceta (clade), Sordariomycetes (class), Hypocreomycetidae (subclass), Hypocreales (order), Nectriaceae (family), Fusarium (genus), Fusarium oxysporum species complex (no rank)
tr|A0A1Y1X3I9|A0A1Y1X3I9_9FUNG -          ORY85279.1_Cys3      -            1.5e-18   80.2  28.4   1.9e-07   44.6   8.4   2.0   2   0   0   2   2   2   2 CC domain-containing protein (Fragment) OS=Anaeromyces robustus OX=1754192 GN=BCR32DRAFT_190697 PE=4 SV=1	Anaeromyces robustus	cellular organisms (no rank), Eukaryota (superkingdom), Opisthokonta (clade), Fungi (kingdom), Fungi incertae sedis (no rank), Chytridiomycota (phylum), Chytridiomycota incertae sedis (no rank), Neocallimastigomycetes (class), Neocallimastigales (order), Neocallimastigaceae (family), Anaeromyces (genus)
tr|A0A821GV54|A0A821GV54_9BILA -          ORY85279.1_Cys2      -            7.9e-11   55.5  11.3   7.9e-11   55.5  11.3   2.4   2   0   0   2   2   1   1 Uncharacterized protein (Fragment) OS=Rotaria socialis OX=392032 GN=UJA718_LOCUS34918 PE=4 SV=1	Rotaria socialis	cellular organisms (no rank), Eukaryota (superkingdom), Opisthokonta (clade), Metazoa (kingdom), Eumetazoa (clade), Bilateria (clade), Protostomia (clade), Spiralia (clade), Gnathifera (clade), Rotifera (phylum), Eurotatoria (class), Bdelloidea (subclass), Rotaria (genus)
tr|A0A8H7WSK1|A0A8H7WSK1_9HELO -          ORY21964.1_Cys2      -            6.9e-05   36.5  31.7     0.016   28.9  15.8   2.4   2   0   0   2   2   2   1 Uncharacterized protein OS=Cadophora sp. M221 OX=2774352 GN=IFR05_014239 PE=4 SV=1	Cadophora sp. M221	cellular organisms (no rank), Eukaryota (superkingdom), Opisthokonta (clade), Fungi (kingdom), Dikarya (subkingdom), Ascomycota (phylum), saccharomyceta (clade), Pezizomycotina (subphylum), leotiomyceta (clade), sordariomyceta (clade), Leotiomycetes (class), Helotiales (order), Ploettnerulaceae (family), Cadophora (genus), unclassified Cadophora (no rank)
tr|A0A9E2JMK7|A0A9E2JMK7_UNCPA -          ORY21964.1_Cys1      -            1.2e-05   38.9  44.3       1.5   22.5   1.2   4.7   4   1   0   4   4   3   3 Uncharacterized protein OS=Patescibacteria bacterium OX=2052139 GN=KKG52_03905 PE=4 SV=1	Patescibacteria bacterium	cellular organisms (no rank), Bacteria (superkingdom), Bacteria incertae sedis (no rank), Bacteria candidate phyla (clade), Patescibacteria group (clade), unclassified Patescibacteria group (no rank)
tr|A0A820EH45|A0A820EH45_9BILA -          ORY85279.1_Cys3      -            4.1e-11   56.4  31.9    0.0027   31.4  12.6   2.6   2   1   0   2   2   2   2 N-acetylmuramoyl-L-alanine amidase domain-containing protein OS=Rotaria magnacalcarata OX=392030 GN=OVN521_LOCUS28793 PE=4 SV=1	Rotaria magnacalcarata	cellular organisms (no rank), Eukaryota (superkingdom), Opisthokonta (clade), Metazoa (kingdom), Eumetazoa (clade), Bilateria (clade), Protostomia (clade), Spiralia (clade), Gnathifera (clade), Rotifera (phylum), Eurotatoria (class), Bdelloidea (subclass), Rotaria (genus)
tr|A0A2H3GG80|A0A2H3GG80_FUSOX -          ORY85279.1_Cys1      -            5.5e-16   71.8  33.5   1.4e-09   51.4  11.5   4.1   3   1   1   4   4   2   2 Secreted protein OS=Fusarium oxysporum f. sp. radicis-cucumerinum OX=327505 GN=AU210_011657 PE=4 SV=1	Fusarium oxysporum f. sp. radicis-cucumerinum	cellular organisms (no rank), Eukaryota (superkingdom), Opisthokonta (clade), Fungi (kingdom), Dikarya (subkingdom), Ascomycota (phylum), saccharomyceta (clade), Pezizomycotina (subphylum), leotiomyceta (clade), sordariomyceta (clade), Sordariomycetes (class), Hypocreomycetidae (subclass), Hypocreales (order), Nectriaceae (family), Fusarium (genus), Fusarium oxysporum species complex (no rank), Fusarium oxysporum (species)
tr|A0A517LLT7|A0A517LLT7_9PEZI -          ORY85279.1_Cys2      -            7.8e-21   87.5  32.9   8.7e-09   48.9  12.5   2.7   2   0   0   2   2   2   2 lysozyme OS=Venturia effusa OX=50376 GN=FKW77_006119 PE=3 SV=1	Venturia effusa	cellular organisms (no rank), Eukaryota (superkingdom), Opisthokonta (clade), Fungi (kingdom), Dikarya (subkingdom), Ascomycota (phylum), saccharomyceta (clade), Pezizomycotina (subphylum), leotiomyceta (clade), dothideomyceta (clade), Dothideomycetes (class), Pleosporomycetidae (subclass), Venturiales (order), Venturiaceae (family), Venturia (genus)
tr|A0A814Z234|A0A814Z234_ADIRI -          ORY85279.1_Cys1      -            1.3e-15   70.7  31.4   7.2e-06   39.5  10.4   2.5   2   0   0   2   2   2   2 Transglycosylase SLT domain-containing protein OS=Adineta ricciae OX=249248 GN=EDS130_LOCUS27357 PE=4 SV=1	Adineta ricciae (Rotifer)	cellular organisms (no rank), Eukaryota (superkingdom), Opisthokonta (clade), Metazoa (kingdom), Eumetazoa (clade), Bilateria (clade), Protostomia (clade), Spiralia (clade), Gnathifera (clade), Rotifera (phylum), Eurotatoria (class), Bdelloidea (subclass), Adinetida (order), Adinetidae (family), Adineta (genus)
tr|A0A2E0TNU1|A0A2E0TNU1_9BACT -          ORY85279.1_Cys3      -            1.6e-06   41.7  11.1   1.6e-06   41.7  11.1   3.1   3   0   0   3   3   1   1 Sulfatase-modifying factor enzyme domain-containing protein OS=Sandaracinus sp. OX=2024858 GN=CMN29_27170 PE=4 SV=1	Sandaracinus sp	cellular organisms (no rank), Bacteria (superkingdom), Myxococcota (phylum), Polyangia (subclass), Polyangiales (order), Sandaracinaceae (family), Sandaracinus (genus), unclassified Sandaracinus (no rank)
tr|A0A2G6J6Y5|A0A2G6J6Y5_UNCPS -          ORY85279.1_Cys1      -            1.1e-05   38.9  14.1   1.1e-05   38.9  14.1   5.3   6   0   0   6   6   1   1 Peptidase S1 domain-containing protein OS=Pseudomonadota bacterium OX=1977087 GN=CSA65_03100 PE=4 SV=1	Pseudomonadota bacterium	cellular organisms (no rank), Bacteria (superkingdom), Pseudomonadota (phylum), unclassified Pseudomonadota (no rank)
tr|A0A817UZU0|A0A817UZU0_9BILA -          ORY21964.1_Cys1      -            1.9e-09   51.0  27.5    0.0002   34.9   7.5   4.1   4   0   0   4   4   2   2 N-acetylmuramoyl-L-alanine amidase OS=Rotaria socialis OX=392032 GN=KIK155_LOCUS2014 PE=3 SV=1	Rotaria socialis	cellular organisms (no rank), Eukaryota (superkingdom), Opisthokonta (clade), Metazoa (kingdom), Eumetazoa (clade), Bilateria (clade), Protostomia (clade), Spiralia (clade), Gnathifera (clade), Rotifera (phylum), Eurotatoria (class), Bdelloidea (subclass), Rotaria (genus)
tr|A0A1Y1WVH7|A0A1Y1WVH7_9FUNG -          ORY85279.1_Cys3      -           1.7e-162  541.0 304.2   5.7e-08   46.3  15.5  14.2  14   0   0  14  14  14  14 Peptidase C39-like domain-containing protein OS=Anaeromyces robustus OX=1754192 GN=BCR32DRAFT_295534 PE=4 SV=1	Anaeromyces robustus	cellular organisms (no rank), Eukaryota (superkingdom), Opisthokonta (clade), Fungi (kingdom), Fungi incertae sedis (no rank), Chytridiomycota (phylum), Chytridiomycota incertae sedis (no rank), Neocallimastigomycetes (class), Neocallimastigales (order), Neocallimastigaceae (family), Anaeromyces (genus)
tr|T0KJL2|T0KJL2_COLGC         -          ORY85279.1_Cys1      -              2e-18   79.6  37.9   1.9e-10   54.1  15.1   3.9   4   1   0   4   4   2   2 Secreted protein OS=Colletotrichum gloeosporioides (strain Cg-14) OX=1237896 GN=CGLO_08012 PE=4 SV=1	Colletotrichum gloeosporioides (strain Cg-14) (Anthracnose fungus) (Glomerella cingulata)	cellular organisms (no rank), Eukaryota (superkingdom), Opisthokonta (clade), Fungi (kingdom), Dikarya (subkingdom), Ascomycota (phylum), saccharomyceta (clade), Pezizomycotina (subphylum), leotiomyceta (clade), sordariomyceta (clade), Sordariomycetes (class), Hypocreomycetidae (subclass), Glomerellales (order), Glomerellaceae (family), Colletotrichum (genus), Colletotrichum gloeosporioides species complex (no rank), Colletotrichum gloeosporioides (species)
tr|A0A6G1JPB3|A0A6G1JPB3_9PLEO -          ORY85279.1_Cys3      -            2.8e-08   47.3  29.1      0.02   28.6   8.1   2.8   2   1   0   2   2   2   2 Uncharacterized protein OS=Lentithecium fluviatile CBS 122367 OX=1168545 GN=K458DRAFT_398571 PE=4 SV=1	Lentithecium fluviatile CBS 122367	cellular organisms (no rank), Eukaryota (superkingdom), Opisthokonta (clade), Fungi (kingdom), Dikarya (subkingdom), Ascomycota (phylum), saccharomyceta (clade), Pezizomycotina (subphylum), leotiomyceta (clade), dothideomyceta (clade), Dothideomycetes (class), Pleosporomycetidae (subclass), Pleosporales (order), Massarineae (suborder), Lentitheciaceae (family), Lentithecium (genus), Lentithecium fluviatile (species)
tr|A0AAE0N3T4|A0AAE0N3T4_9PEZI -          ORY85279.1_Cys1      -            7.5e-17   74.6  35.5   9.6e-08   45.5  13.8   4.0   3   1   1   4   4   2   2 Uncharacterized protein OS=Podospora didyma OX=330526 GN=B0H63DRAFT_565082 PE=4 SV=1	Podospora didyma	cellular organisms (no rank), Eukaryota (superkingdom), Opisthokonta (clade), Fungi (kingdom), Dikarya (subkingdom), Ascomycota (phylum), saccharomyceta (clade), Pezizomycotina (subphylum), leotiomyceta (clade), sordariomyceta (clade), Sordariomycetes (class), Sordariomycetidae (subclass), Sordariales (order), Podosporaceae (family), Podospora (genus)
tr|A0A059J7T3|A0A059J7T3_TRIIM -          ORY21964.1_Cys1      -              5e-06   40.0  31.3      0.87   23.3  15.4   2.5   2   0   0   2   2   2   2 Gram-positive cocci surface proteins LPxTG domain-containing protein OS=Trichophyton interdigitale (strain MR816) OX=1215338 GN=H109_04215 PE=4 SV=1	Trichophyton interdigitale (strain MR816)	cellular organisms (no rank), Eukaryota (superkingdom), Opisthokonta (clade), Fungi (kingdom), Dikarya (subkingdom), Ascomycota (phylum), saccharomyceta (clade), Pezizomycotina (subphylum), leotiomyceta (clade), Eurotiomycetes (class), Eurotiomycetidae (subclass), Onygenales (order), Arthrodermataceae (family), Trichophyton (genus), Trichophyton interdigitale (species)
tr|A0A1Y1YTW7|A0A1Y1YTW7_9PLEO -          ORY21964.1_Cys1      -            1.1e-18   80.5  36.9   1.4e-08   48.2  13.0   3.2   3   0   0   3   3   2   2 NlpC/P60 domain-containing protein OS=Clohesyomyces aquaticus OX=1231657 GN=BCR34DRAFT_494036 PE=3 SV=1	Clohesyomyces aquaticus	cellular organisms (no rank), Eukaryota (superkingdom), Opisthokonta (clade), Fungi (kingdom), Dikarya (subkingdom), Ascomycota (phylum), saccharomyceta (clade), Pezizomycotina (subphylum), leotiomyceta (clade), dothideomyceta (clade), Dothideomycetes (class), Pleosporomycetidae (subclass), Pleosporales (order), Lindgomycetaceae (family), Clohesyomyces (genus)
tr|A0A817Y326|A0A817Y326_9BILA -          ORY85279.1_Cys3      -            1.1e-09   51.8  32.2    0.0035   31.0  11.2   2.5   2   0   0   2   2   2   2 N-acetylmuramoyl-L-alanine amidase domain-containing protein OS=Rotaria sp. Silwood1 OX=2762511 GN=LEP731_LOCUS3888 PE=4 SV=1	Rotaria sp. Silwood1	cellular organisms (no rank), Eukaryota (superkingdom), Opisthokonta (clade), Metazoa (kingdom), Eumetazoa (clade), Bilateria (clade), Protostomia (clade), Spiralia (clade), Gnathifera (clade), Rotifera (phylum), Eurotatoria (class), Bdelloidea (subclass), Rotaria (genus), unclassified Rotaria (no rank)
tr|A0AAE8MMK7|A0AAE8MMK7_9HYPO -          ORY85279.1_Cys1      -            1.1e-15   70.9  37.0   3.8e-09   49.9  13.6   3.6   3   1   0   3   3   2   2 Uncharacterized protein OS=Fusarium torulosum OX=33205 GN=FTOL_13480 PE=4 SV=1	Fusarium torulosum	cellular organisms (no rank), Eukaryota (superkingdom), Opisthokonta (clade), Fungi (kingdom), Dikarya (subkingdom), Ascomycota (phylum), saccharomyceta (clade), Pezizomycotina (subphylum), leotiomyceta (clade), sordariomyceta (clade), Sordariomycetes (class), Hypocreomycetidae (subclass), Hypocreales (order), Nectriaceae (family), Fusarium (genus)
tr|A0A816G9T3|A0A816G9T3_ADIRI -          ORY85279.1_Cys1      -            2.6e-07   44.1  10.4   2.6e-07   44.1  10.4   1.6   2   0   0   2   2   1   1 Uncharacterized protein OS=Adineta ricciae OX=249248 GN=XAT740_LOCUS58928 PE=4 SV=1	Adineta ricciae (Rotifer)	cellular organisms (no rank), Eukaryota (superkingdom), Opisthokonta (clade), Metazoa (kingdom), Eumetazoa (clade), Bilateria (clade), Protostomia (clade), Spiralia (clade), Gnathifera (clade), Rotifera (phylum), Eurotatoria (class), Bdelloidea (subclass), Adinetida (order), Adinetidae (family), Adineta (genus)
tr|A0A2A9NAZ2|A0A2A9NAZ2_9AGAR -          ORY21964.1_Cys2      -            1.3e-14   67.7  31.3   3.9e-07   43.7  10.4   2.6   2   0   0   2   2   2   2 lysozyme OS=Amanita thiersii Skay4041 OX=703135 GN=AMATHDRAFT_49723 PE=3 SV=1	Amanita thiersii Skay4041	cellular organisms (no rank), Eukaryota (superkingdom), Opisthokonta (clade), Fungi (kingdom), Dikarya (subkingdom), Basidiomycota (phylum), Agaricomycotina (subphylum), Agaricomycetes (class), Agaricomycetidae (subclass), Agaricales (order), Pluteineae (suborder), Amanitaceae (family), Amanita (genus), Amanita thiersii (species)
tr|A0A2I1CKY5|A0A2I1CKY5_ASPN1 -          ORY21964.1_Cys1      -              1e-07   45.5  27.9    0.0071   30.0   9.3   2.6   2   0   0   2   2   2   2 Uncharacterized protein OS=Aspergillus novofumigatus (strain IBT 16806) OX=1392255 GN=P174DRAFT_436681 PE=4 SV=1	Aspergillus novofumigatus (strain IBT 16806)	cellular organisms (no rank), Eukaryota (superkingdom), Opisthokonta (clade), Fungi (kingdom), Dikarya (subkingdom), Ascomycota (phylum), saccharomyceta (clade), Pezizomycotina (subphylum), leotiomyceta (clade), Eurotiomycetes (class), Eurotiomycetidae (subclass), Eurotiales (order), Aspergillaceae (family), Aspergillus (genus), Aspergillus subgen. Fumigati (subgenus), Aspergillus novofumigatus (species)
tr|A0A166VSB0|A0A166VSB0_9PEZI -          ORY85279.1_Cys1      -              3e-17   75.9  35.4   6.3e-10   52.4  12.4   3.6   3   1   0   3   3   2   2 D-alanyl-d-alanine carboxypeptidase OS=Colletotrichum incanum OX=1573173 GN=CI238_07513 PE=4 SV=1	Colletotrichum incanum	cellular organisms (no rank), Eukaryota (superkingdom), Opisthokonta (clade), Fungi (kingdom), Dikarya (subkingdom), Ascomycota (phylum), saccharomyceta (clade), Pezizomycotina (subphylum), leotiomyceta (clade), sordariomyceta (clade), Sordariomycetes (class), Hypocreomycetidae (subclass), Glomerellales (order), Glomerellaceae (family), Colletotrichum (genus), Colletotrichum spaethianum species complex (no rank)
tr|A0AAE0K259|A0AAE0K259_9PEZI -          ORY85279.1_Cys3      -            1.3e-13   64.4  36.9   4.5e-07   43.5  10.1   3.0   2   1   1   3   3   2   2 Uncharacterized protein OS=Podospora didyma OX=330526 GN=B0H63DRAFT_78561 PE=4 SV=1	Podospora didyma	cellular organisms (no rank), Eukaryota (superkingdom), Opisthokonta (clade), Fungi (kingdom), Dikarya (subkingdom), Ascomycota (phylum), saccharomyceta (clade), Pezizomycotina (subphylum), leotiomyceta (clade), sordariomyceta (clade), Sordariomycetes (class), Sordariomycetidae (subclass), Sordariales (order), Podosporaceae (family), Podospora (genus)
tr|A0A815C6S9|A0A815C6S9_9BILA -          ORY85279.1_Cys1      -            2.4e-18   79.4  36.9   6.6e-07   42.8  15.6   2.3   2   0   0   2   2   2   2 Secreted protein OS=Adineta steineri OX=433720 GN=IZO911_LOCUS32889 PE=4 SV=1	Adineta steineri	cellular organisms (no rank), Eukaryota (superkingdom), Opisthokonta (clade), Metazoa (kingdom), Eumetazoa (clade), Bilateria (clade), Protostomia (clade), Spiralia (clade), Gnathifera (clade), Rotifera (phylum), Eurotatoria (class), Bdelloidea (subclass), Adinetida (order), Adinetidae (family), Adineta (genus)
tr|A0A9P4YL66|A0A9P4YL66_9EURO -          ORY85279.1_Cys1      -            1.6e-18   80.0  36.1   3.8e-11   56.3  13.1   4.0   4   1   0   4   4   2   2 D-alanyl-d-alanine carboxypeptidase OS=Trichophyton interdigitale OX=101480 GN=GY632_0661 PE=4 SV=1	Trichophyton interdigitale	cellular organisms (no rank), Eukaryota (superkingdom), Opisthokonta (clade), Fungi (kingdom), Dikarya (subkingdom), Ascomycota (phylum), saccharomyceta (clade), Pezizomycotina (subphylum), leotiomyceta (clade), Eurotiomycetes (class), Eurotiomycetidae (subclass), Onygenales (order), Arthrodermataceae (family), Trichophyton (genus)
tr|A0AA39X8Q3|A0AA39X8Q3_9PEZI -          ORY85279.1_Cys1      -            8.9e-06   39.2   9.2   8.9e-06   39.2   9.2   2.5   2   1   0   2   2   1   1 Secreted protein OS=Bombardia bombarda OX=252184 GN=B0T17DRAFT_589194 PE=4 SV=1	Bombardia bombarda	cellular organisms (no rank), Eukaryota (superkingdom), Opisthokonta (clade), Fungi (kingdom), Dikarya (subkingdom), Ascomycota (phylum), saccharomyceta (clade), Pezizomycotina (subphylum), leotiomyceta (clade), sordariomyceta (clade), Sordariomycetes (class), Sordariomycetidae (subclass), Sordariales (order), Lasiosphaeriaceae (family), Bombardia (genus)
tr|A0A6A5WMA8|A0A6A5WMA8_9PLEO -          ORY85279.1_Cys1      -            7.5e-19   81.0  20.3   6.6e-10   52.4   7.7   2.0   2   0   0   2   2   2   2 Uncharacterized protein (Fragment) OS=Amniculicola lignicola CBS 123094 OX=1392246 GN=P154DRAFT_386216 PE=4 SV=1	Amniculicola lignicola CBS 123094	cellular organisms (no rank), Eukaryota (superkingdom), Opisthokonta (clade), Fungi (kingdom), Dikarya (subkingdom), Ascomycota (phylum), saccharomyceta (clade), Pezizomycotina (subphylum), leotiomyceta (clade), dothideomyceta (clade), Dothideomycetes (class), Pleosporomycetidae (subclass), Pleosporales (order), Amniculicolaceae (family), Amniculicola (genus), Amniculicola lignicola (species)
tr|A0A813QZE9|A0A813QZE9_ADIRI -          ORY85279.1_Cys1      -            6.7e-11   55.6  29.7   0.00038   33.9   9.8   2.5   2   0   0   2   2   2   2 N-acetylmuramoyl-L-alanine amidase domain-containing protein OS=Adineta ricciae OX=249248 GN=EDS130_LOCUS16163 PE=4 SV=1	Adineta ricciae (Rotifer)	cellular organisms (no rank), Eukaryota (superkingdom), Opisthokonta (clade), Metazoa (kingdom), Eumetazoa (clade), Bilateria (clade), Protostomia (clade), Spiralia (clade), Gnathifera (clade), Rotifera (phylum), Eurotatoria (class), Bdelloidea (subclass), Adinetida (order), Adinetidae (family), Adineta (genus)
tr|A0AA39YLP0|A0AA39YLP0_9PEZI -          ORY85279.1_Cys1      -              5e-11   56.0  30.5   0.00021   34.8  13.2   2.8   2   1   0   2   2   2   2 Uncharacterized protein OS=Cercophora newfieldiana OX=92897 GN=B0T16DRAFT_395807 PE=4 SV=1	Cercophora newfieldiana	cellular organisms (no rank), Eukaryota (superkingdom), Opisthokonta (clade), Fungi (kingdom), Dikarya (subkingdom), Ascomycota (phylum), saccharomyceta (clade), Pezizomycotina (subphylum), leotiomyceta (clade), sordariomyceta (clade), Sordariomycetes (class), Sordariomycetidae (subclass), Sordariales (order), Lasiosphaeriaceae (family), Cercophora (genus)
tr|A0A0C2XHJ2|A0A0C2XHJ2_HEBCY -          ORY85279.1_Cys3      -            1.3e-15   70.8  39.2   2.7e-09   50.6  13.9   3.0   3   0   0   3   3   2   2 lysozyme OS=Hebeloma cylindrosporum h7 OX=686832 GN=M413DRAFT_448618 PE=3 SV=1	Hebeloma cylindrosporum h7	cellular organisms (no rank), Eukaryota (superkingdom), Opisthokonta (clade), Fungi (kingdom), Dikarya (subkingdom), Basidiomycota (phylum), Agaricomycotina (subphylum), Agaricomycetes (class), Agaricomycetidae (subclass), Agaricales (order), Agaricineae (suborder), Hymenogastraceae (family), Hebeloma (genus), Hebeloma cylindrosporum (species)
tr|A0A4Y8DDB5|A0A4Y8DDB5_9HELO -          ORY85279.1_Cys1      -            1.1e-14   67.6  46.7   5.1e-06   39.9  17.3   3.2   3   0   0   3   3   2   2 Glycoside hydrolase family 25 protein OS=Botryotinia calthae OX=38488 GN=BOTCAL_0051g00260 PE=3 SV=1	Botryotinia calthae	cellular organisms (no rank), Eukaryota (superkingdom), Opisthokonta (clade), Fungi (kingdom), Dikarya (subkingdom), Ascomycota (phylum), saccharomyceta (clade), Pezizomycotina (subphylum), leotiomyceta (clade), sordariomyceta (clade), Leotiomycetes (class), Helotiales (order), Sclerotiniaceae (family), Botryotinia (genus)
tr|W9JYH5|W9JYH5_FUSOX         -          ORY85279.1_Cys1      -            5.5e-16   71.8  33.5   1.4e-09   51.4  11.5   4.1   3   1   1   4   4   2   2 Uncharacterized protein OS=Fusarium oxysporum Fo47 OX=660027 GN=FOZG_11461 PE=4 SV=1	Fusarium oxysporum Fo47	cellular organisms (no rank), Eukaryota (superkingdom), Opisthokonta (clade), Fungi (kingdom), Dikarya (subkingdom), Ascomycota (phylum), saccharomyceta (clade), Pezizomycotina (subphylum), leotiomyceta (clade), sordariomyceta (clade), Sordariomycetes (class), Hypocreomycetidae (subclass), Hypocreales (order), Nectriaceae (family), Fusarium (genus), Fusarium oxysporum species complex (no rank), Fusarium oxysporum (species)
tr|A0A2K0WMX3|A0A2K0WMX3_GIBNY -          ORY85279.1_Cys1      -            2.9e-17   75.9  34.1   3.7e-10   53.2  12.4   4.1   3   1   1   4   4   2   2 Secreted protein OS=Gibberella nygamai OX=42673 GN=FNYG_03199 PE=4 SV=1	Gibberella nygamai (Bean root rot disease fungus) (Fusarium nygamai)	cellular organisms (no rank), Eukaryota (superkingdom), Opisthokonta (clade), Fungi (kingdom), Dikarya (subkingdom), Ascomycota (phylum), saccharomyceta (clade), Pezizomycotina (subphylum), leotiomyceta (clade), sordariomyceta (clade), Sordariomycetes (class), Hypocreomycetidae (subclass), Hypocreales (order), Nectriaceae (family), Fusarium (genus), Fusarium fujikuroi species complex (no rank)
tr|M7TPJ3|M7TPJ3_BOTF1         -          ORY85279.1_Cys1      -            2.3e-16   73.1  38.1     9e-06   39.1  13.2   3.0   2   0   0   2   2   2   2 Putative glycoside hydrolase family 25 protein OS=Botryotinia fuckeliana (strain BcDW1) OX=1290391 GN=BcDW1_8381 PE=3 SV=1	Botryotinia fuckeliana (strain BcDW1) (Noble rot fungus) (Botrytis cinerea)	cellular organisms (no rank), Eukaryota (superkingdom), Opisthokonta (clade), Fungi (kingdom), Dikarya (subkingdom), Ascomycota (phylum), saccharomyceta (clade), Pezizomycotina (subphylum), leotiomyceta (clade), sordariomyceta (clade), Leotiomycetes (class), Helotiales (order), Sclerotiniaceae (family), Botrytis (genus), Botryotinia fuckeliana (species)
tr|A0A813NUT3|A0A813NUT3_9BILA -          ORY85279.1_Cys1      -            2.1e-17   76.4  39.5   5.3e-07   43.1  16.7   2.4   2   0   0   2   2   2   2 N-acetylmuramoyl-L-alanine amidase domain-containing protein OS=Adineta steineri OX=433720 GN=JYZ213_LOCUS1597 PE=4 SV=1	Adineta steineri	cellular organisms (no rank), Eukaryota (superkingdom), Opisthokonta (clade), Metazoa (kingdom), Eumetazoa (clade), Bilateria (clade), Protostomia (clade), Spiralia (clade), Gnathifera (clade), Rotifera (phylum), Eurotatoria (class), Bdelloidea (subclass), Adinetida (order), Adinetidae (family), Adineta (genus)
tr|A0A3M2S5Q4|A0A3M2S5Q4_9HYPO -          ORY85279.1_Cys1      -            1.8e-18   79.8  35.2   6.1e-10   52.5  12.7   3.6   3   1   0   3   3   2   2 Secreted protein OS=Fusarium kuroshium OX=2010991 GN=CDV36_007453 PE=4 SV=1	Fusarium kuroshium	cellular organisms (no rank), Eukaryota (superkingdom), Opisthokonta (clade), Fungi (kingdom), Dikarya (subkingdom), Ascomycota (phylum), saccharomyceta (clade), Pezizomycotina (subphylum), leotiomyceta (clade), sordariomyceta (clade), Sordariomycetes (class), Hypocreomycetidae (subclass), Hypocreales (order), Nectriaceae (family), Fusarium (genus), Fusarium solani species complex (no rank)
tr|A0A956AVJ5|A0A956AVJ5_UNCMY -          ORY85279.1_Cys3      -            5.8e-07   43.1   7.0   2.6e-06   41.0   7.0   2.2   1   0   0   1   1   1   1 SUMF1/EgtB/PvdO family nonheme iron enzyme (Fragment) OS=Myxococcales bacterium OX=2026763 GN=KC613_00720 PE=4 SV=1	Myxococcales bacterium	cellular organisms (no rank), Bacteria (superkingdom), Myxococcota (phylum), Myxococcia (class), Myxococcales (order), unclassified Myxococcales (no rank)
tr|A0A166YMR9|A0A166YMR9_9PEZI -          ORY85279.1_Cys1      -            6.2e-18   78.1  36.6   1.3e-10   54.7  13.6   3.6   3   1   0   3   3   2   2 D-alanyl-D-alanine carboxypeptidase OS=Colletotrichum tofieldiae OX=708197 GN=CT0861_06632 PE=4 SV=1	Colletotrichum tofieldiae	cellular organisms (no rank), Eukaryota (superkingdom), Opisthokonta (clade), Fungi (kingdom), Dikarya (subkingdom), Ascomycota (phylum), saccharomyceta (clade), Pezizomycotina (subphylum), leotiomyceta (clade), sordariomyceta (clade), Sordariomycetes (class), Hypocreomycetidae (subclass), Glomerellales (order), Glomerellaceae (family), Colletotrichum (genus), Colletotrichum spaethianum species complex (no rank)
tr|A0A135V5S3|A0A135V5S3_9PEZI -          ORY85279.1_Cys3      -            6.4e-14   65.4  35.9   9.4e-09   48.8  13.0   2.2   2   0   0   2   2   2   2 Secreted protein OS=Colletotrichum salicis OX=1209931 GN=CSAL01_00645 PE=4 SV=1	Colletotrichum salicis	cellular organisms (no rank), Eukaryota (superkingdom), Opisthokonta (clade), Fungi (kingdom), Dikarya (subkingdom), Ascomycota (phylum), saccharomyceta (clade), Pezizomycotina (subphylum), leotiomyceta (clade), sordariomyceta (clade), Sordariomycetes (class), Hypocreomycetidae (subclass), Glomerellales (order), Glomerellaceae (family), Colletotrichum (genus), Colletotrichum acutatum species complex (no rank)
tr|A0A1S3IU03|A0A1S3IU03_LINUN -          ORY85279.1_Cys1      -            1.5e-28  112.1  98.6    0.0069   29.9   6.2   6.2   6   0   0   6   6   6   6 Uncharacterized protein LOC106167444 OS=Lingula unguis OX=7574 GN=LOC106167444 PE=4 SV=1	Lingula unguis	cellular organisms (no rank), Eukaryota (superkingdom), Opisthokonta (clade), Metazoa (kingdom), Eumetazoa (clade), Bilateria (clade), Protostomia (clade), Spiralia (clade), Lophotrochozoa (clade), Brachiopoda (phylum), Linguliformea (subphylum), Lingulata (class), Lingulida (order), Linguloidea (superfamily), Lingulidae (family), Lingula (genus)
tr|A0A1Y1VZX7|A0A1Y1VZX7_9FUNG -          ORY85279.1_Cys3      -            9.2e-21   87.3  35.1   3.9e-08   46.9  11.4   2.1   2   0   0   2   2   2   2 Uncharacterized protein (Fragment) OS=Anaeromyces robustus OX=1754192 GN=BCR32DRAFT_178062 PE=4 SV=1	Anaeromyces robustus	cellular organisms (no rank), Eukaryota (superkingdom), Opisthokonta (clade), Fungi (kingdom), Fungi incertae sedis (no rank), Chytridiomycota (phylum), Chytridiomycota incertae sedis (no rank), Neocallimastigomycetes (class), Neocallimastigales (order), Neocallimastigaceae (family), Anaeromyces (genus)
tr|A0A821SAB0|A0A821SAB0_9BILA -          ORY21964.1_Cys1      -            1.7e-09   51.1  18.1   0.00046   33.7   7.2   2.8   2   0   0   2   2   2   2 N-acetylmuramoyl-L-alanine amidase OS=Rotaria socialis OX=392032 GN=QYT958_LOCUS27224 PE=3 SV=1	Rotaria socialis	cellular organisms (no rank), Eukaryota (superkingdom), Opisthokonta (clade), Metazoa (kingdom), Eumetazoa (clade), Bilateria (clade), Protostomia (clade), Spiralia (clade), Gnathifera (clade), Rotifera (phylum), Eurotatoria (class), Bdelloidea (subclass), Rotaria (genus)
tr|A0A9P9XTU5|A0A9P9XTU5_9HYPO -          ORY85279.1_Cys1      -            1.3e-16   73.9  33.0   7.2e-11   55.4   8.8   3.4   3   0   0   3   3   2   2 Uncharacterized protein OS=Emericellopsis cladophorae OX=2686198 GN=J7T54_004891 PE=4 SV=1	Emericellopsis cladophorae	cellular organisms (no rank), Eukaryota (superkingdom), Opisthokonta (clade), Fungi (kingdom), Dikarya (subkingdom), Ascomycota (phylum), saccharomyceta (clade), Pezizomycotina (subphylum), leotiomyceta (clade), sordariomyceta (clade), Sordariomycetes (class), Hypocreomycetidae (subclass), Hypocreales (order), Bionectriaceae (family), Emericellopsis (genus)
tr|A0A2V1BJU2|A0A2V1BJU2_9HELO -          ORY85279.1_Cys2      -            7.1e-08   46.0  26.4     0.026   28.2   7.3   2.2   2   0   0   2   2   2   2 Carbohydrate-binding module family 18 protein (Fragment) OS=Cadophora sp. DSE1049 OX=1485229 GN=DL98DRAFT_430986 PE=4 SV=1	Cadophora sp. DSE1049	cellular organisms (no rank), Eukaryota (superkingdom), Opisthokonta (clade), Fungi (kingdom), Dikarya (subkingdom), Ascomycota (phylum), saccharomyceta (clade), Pezizomycotina (subphylum), leotiomyceta (clade), sordariomyceta (clade), Leotiomycetes (class), Helotiales (order), Ploettnerulaceae (family), Cadophora (genus), unclassified Cadophora (no rank)
tr|A0A6P8B570|A0A6P8B570_PYRGI -          ORY85279.1_Cys3      -            4.1e-13   62.8  28.5   1.5e-05   38.6  10.8   2.1   2   0   0   2   2   2   2 Uncharacterized protein OS=Pyricularia grisea OX=148305 GN=PgNI_05236 PE=4 SV=1	Pyricularia grisea (Crabgrass-specific blast fungus) (Magnaporthe grisea)	cellular organisms (no rank), Eukaryota (superkingdom), Opisthokonta (clade), Fungi (kingdom), Dikarya (subkingdom), Ascomycota (phylum), saccharomyceta (clade), Pezizomycotina (subphylum), leotiomyceta (clade), sordariomyceta (clade), Sordariomycetes (class), Sordariomycetidae (subclass), Magnaporthales (order), Pyriculariaceae (family), Pyricularia (genus)
tr|A0A066XJY7|A0A066XJY7_COLSU -          ORY85279.1_Cys1      -            8.3e-18   77.7  38.0   8.5e-10   52.0  13.6   3.6   3   1   0   3   3   2   2 Secreted protein OS=Colletotrichum sublineola OX=1173701 GN=CSUB01_06602 PE=4 SV=1	Colletotrichum sublineola (Sorghum anthracnose fungus)	cellular organisms (no rank), Eukaryota (superkingdom), Opisthokonta (clade), Fungi (kingdom), Dikarya (subkingdom), Ascomycota (phylum), saccharomyceta (clade), Pezizomycotina (subphylum), leotiomyceta (clade), sordariomyceta (clade), Sordariomycetes (class), Hypocreomycetidae (subclass), Glomerellales (order), Glomerellaceae (family), Colletotrichum (genus), Colletotrichum graminicola species complex (no rank)
tr|A0A4T0VWS3|A0A4T0VWS3_9PEZI -          ORY85279.1_Cys3      -            6.7e-14   65.3  33.8   5.6e-08   46.4  10.7   2.3   2   0   0   2   2   2   2 Putative secreted protein OS=Colletotrichum higginsianum OX=80884 GN=CH35J_007684 PE=4 SV=1	Colletotrichum higginsianum	cellular organisms (no rank), Eukaryota (superkingdom), Opisthokonta (clade), Fungi (kingdom), Dikarya (subkingdom), Ascomycota (phylum), saccharomyceta (clade), Pezizomycotina (subphylum), leotiomyceta (clade), sordariomyceta (clade), Sordariomycetes (class), Hypocreomycetidae (subclass), Glomerellales (order), Glomerellaceae (family), Colletotrichum (genus), Colletotrichum destructivum species complex (no rank)
tr|A0A1Y3N6N5|A0A1Y3N6N5_PIRSE -          ORY85279.1_Cys3      -            2.1e-23   95.7  31.7   9.5e-10   52.0  10.1   2.1   2   0   0   2   2   2   2 Uncharacterized protein (Fragment) OS=Piromyces sp. (strain E2) OX=73868 GN=PIROE2DRAFT_32846 PE=4 SV=1	Piromyces sp. (strain E2)	cellular organisms (no rank), Eukaryota (superkingdom), Opisthokonta (clade), Fungi (kingdom), Fungi incertae sedis (no rank), Chytridiomycota (phylum), Chytridiomycota incertae sedis (no rank), Neocallimastigomycetes (class), Neocallimastigales (order), Neocallimastigaceae (family), Piromyces (genus), unclassified Piromyces (no rank)
tr|A0A0C2XX76|A0A0C2XX76_HEBCY -          ORY85279.1_Cys1      -            1.5e-16   73.7  36.2   2.6e-08   47.3  14.9   2.7   1   1   1   2   2   2   2 lysozyme OS=Hebeloma cylindrosporum h7 OX=686832 GN=M413DRAFT_129859 PE=3 SV=1	Hebeloma cylindrosporum h7	cellular organisms (no rank), Eukaryota (superkingdom), Opisthokonta (clade), Fungi (kingdom), Dikarya (subkingdom), Basidiomycota (phylum), Agaricomycotina (subphylum), Agaricomycetes (class), Agaricomycetidae (subclass), Agaricales (order), Agaricineae (suborder), Hymenogastraceae (family), Hebeloma (genus), Hebeloma cylindrosporum (species)
tr|A0A9P9TSQ8|A0A9P9TSQ8_9PEZI -          ORY85279.1_Cys1      -            2.1e-16   73.2  45.7   2.2e-08   47.5  13.1   3.7   4   0   0   4   4   2   2 Secreted protein OS=Sordaria sp. MPI-SDFR-AT-0083 OX=2830617 GN=B0T09DRAFT_315782 PE=4 SV=1	Sordaria sp. MPI-SDFR-AT-0083	cellular organisms (no rank), Eukaryota (superkingdom), Opisthokonta (clade), Fungi (kingdom), Dikarya (subkingdom), Ascomycota (phylum), saccharomyceta (clade), Pezizomycotina (subphylum), leotiomyceta (clade), sordariomyceta (clade), Sordariomycetes (class), Sordariomycetidae (subclass), Sordariales (order), Sordariaceae (family), Sordaria (genus), unclassified Sordaria (no rank)
tr|A0A8H8REC6|A0A8H8REC6_9HELO -          ORY21964.1_Cys2      -            8.3e-14   65.1  34.3   3.2e-06   40.8  14.5   3.8   4   0   0   4   4   2   2 Counting factor OS=Lachnellula occidentalis OX=215460 GN=cf50-1 PE=3 SV=1	Lachnellula occidentalis	cellular organisms (no rank), Eukaryota (superkingdom), Opisthokonta (clade), Fungi (kingdom), Dikarya (subkingdom), Ascomycota (phylum), saccharomyceta (clade), Pezizomycotina (subphylum), leotiomyceta (clade), sordariomyceta (clade), Leotiomycetes (class), Helotiales (order), Lachnaceae (family), Lachnellula (genus)
tr|A0A317SIL3|A0A317SIL3_9PEZI -          ORY21964.1_Cys2      -              2e-09   51.0  13.5     2e-09   51.0  13.5   2.5   2   1   0   2   2   1   1 Uncharacterized protein OS=Tuber magnatum OX=42249 GN=C7212DRAFT_283294 PE=4 SV=1	Tuber magnatum (white Piedmont truffle)	cellular organisms (no rank), Eukaryota (superkingdom), Opisthokonta (clade), Fungi (kingdom), Dikarya (subkingdom), Ascomycota (phylum), saccharomyceta (clade), Pezizomycotina (subphylum), Pezizomycetes (class), Pezizales (order), Tuberaceae (family), Tuber (genus)
tr|D4DKU9|D4DKU9_TRIVH         -          ORY21964.1_Cys2      -            5.1e-13   62.5  29.0   1.1e-06   42.3  11.4   3.0   2   0   0   2   2   2   2 NlpC/P60-like cell-wall peptidase, putative OS=Trichophyton verrucosum (strain HKI 0517) OX=663202 GN=TRV_07823 PE=3 SV=1	Trichophyton verrucosum (strain HKI 0517)	cellular organisms (no rank), Eukaryota (superkingdom), Opisthokonta (clade), Fungi (kingdom), Dikarya (subkingdom), Ascomycota (phylum), saccharomyceta (clade), Pezizomycotina (subphylum), leotiomyceta (clade), Eurotiomycetes (class), Eurotiomycetidae (subclass), Onygenales (order), Arthrodermataceae (family), Trichophyton (genus), Trichophyton verrucosum (species)
tr|A0A1Y1UXS7|A0A1Y1UXS7_9FUNG -          ORY21964.1_Cys1      -            1.6e-07   44.8  17.6      0.22   25.2   1.1   3.0   2   1   0   2   2   2   2 Secreted protein OS=Piromyces finnis OX=1754191 GN=BCR36DRAFT_586809 PE=4 SV=1	Piromyces finnis	cellular organisms (no rank), Eukaryota (superkingdom), Opisthokonta (clade), Fungi (kingdom), Fungi incertae sedis (no rank), Chytridiomycota (phylum), Chytridiomycota incertae sedis (no rank), Neocallimastigomycetes (class), Neocallimastigales (order), Neocallimastigaceae (family), Piromyces (genus)
tr|A0A814NIA4|A0A814NIA4_9BILA -          ORY21964.1_Cys1      -            4.5e-16   72.2  34.9   9.7e-08   45.5  15.8   4.4   5   0   0   5   5   3   2 Peptidase M15B domain-containing protein OS=Adineta steineri OX=433720 GN=BJG266_LOCUS20862 PE=4 SV=1	Adineta steineri	cellular organisms (no rank), Eukaryota (superkingdom), Opisthokonta (clade), Metazoa (kingdom), Eumetazoa (clade), Bilateria (clade), Protostomia (clade), Spiralia (clade), Gnathifera (clade), Rotifera (phylum), Eurotatoria (class), Bdelloidea (subclass), Adinetida (order), Adinetidae (family), Adineta (genus)
tr|A0A8H6EJT3|A0A8H6EJT3_9HELO -          ORY85279.1_Cys1      -            2.2e-16   73.1  38.6   5.8e-06   39.7  13.1   3.0   2   0   0   2   2   2   2 Putative glycoside hydrolase family 25 protein OS=Botrytis fragariae OX=1964551 GN=Bfra_004495 PE=3 SV=1	Botrytis fragariae	cellular organisms (no rank), Eukaryota (superkingdom), Opisthokonta (clade), Fungi (kingdom), Dikarya (subkingdom), Ascomycota (phylum), saccharomyceta (clade), Pezizomycotina (subphylum), leotiomyceta (clade), sordariomyceta (clade), Leotiomycetes (class), Helotiales (order), Sclerotiniaceae (family), Botrytis (genus)
tr|A0A817WVS5|A0A817WVS5_9BILA -          ORY21964.1_Cys1      -            4.2e-05   37.1   9.2   4.2e-05   37.1   9.2   3.7   4   0   0   4   4   2   1 Peptidoglycan-recognition protein OS=Rotaria sp. Silwood1 OX=2762511 GN=NFQ510_LOCUS16433 PE=3 SV=1	Rotaria sp. Silwood1	cellular organisms (no rank), Eukaryota (superkingdom), Opisthokonta (clade), Metazoa (kingdom), Eumetazoa (clade), Bilateria (clade), Protostomia (clade), Spiralia (clade), Gnathifera (clade), Rotifera (phylum), Eurotatoria (class), Bdelloidea (subclass), Rotaria (genus), unclassified Rotaria (no rank)
tr|A0AAF0XYW4|A0AAF0XYW4_9TREE -          ORY85279.1_Cys3      -            1.7e-08   48.0  18.9    0.0015   32.2   6.5   3.7   3   1   0   3   3   3   1 Uncharacterized protein OS=Vanrija pseudolonga OX=143232 GN=LOC62_01G000067 PE=4 SV=1	Vanrija pseudolonga	cellular organisms (no rank), Eukaryota (superkingdom), Opisthokonta (clade), Fungi (kingdom), Dikarya (subkingdom), Basidiomycota (phylum), Agaricomycotina (subphylum), Tremellomycetes (class), Trichosporonales (order), Trichosporonaceae (family), Vanrija (genus)
tr|A0A814BHX7|A0A814BHX7_ADIRI -          ORY85279.1_Cys3      -            6.6e-09   49.3  16.7   6.6e-09   49.3  16.7   4.0   3   1   0   3   3   1   1 CBM1 domain-containing protein OS=Adineta ricciae OX=249248 GN=EDS130_LOCUS11171 PE=4 SV=1	Adineta ricciae (Rotifer)	cellular organisms (no rank), Eukaryota (superkingdom), Opisthokonta (clade), Metazoa (kingdom), Eumetazoa (clade), Bilateria (clade), Protostomia (clade), Spiralia (clade), Gnathifera (clade), Rotifera (phylum), Eurotatoria (class), Bdelloidea (subclass), Adinetida (order), Adinetidae (family), Adineta (genus)
tr|U4KX77|U4KX77_PYROM         -          ORY85279.1_Cys3      -            2.2e-14   66.9  38.4   6.8e-07   42.9  12.9   4.2   4   1   1   5   5   2   2 Similar to Peptidoglycan endopeptidase RipB acc. no. O53169 OS=Pyronema omphalodes (strain CBS 100304) OX=1076935 GN=PCON_05488 PE=3 SV=1	Pyronema omphalodes (strain CBS 100304) (Pyronema confluens)	cellular organisms (no rank), Eukaryota (superkingdom), Opisthokonta (clade), Fungi (kingdom), Dikarya (subkingdom), Ascomycota (phylum), saccharomyceta (clade), Pezizomycotina (subphylum), Pezizomycetes (class), Pezizales (order), Pyronemataceae (family), Pyronema (genus), Pyronema omphalodes (species)
tr|C5PC47|C5PC47_COCP7         -          ORY85279.1_Cys1      -            4.5e-15   68.9  34.5   1.8e-08   47.8  13.0   3.3   4   0   0   4   4   2   2 Secreted protein OS=Coccidioides posadasii (strain C735) OX=222929 GN=CPC735_066240 PE=4 SV=1	Coccidioides posadasii (strain C735) (Valley fever fungus)	cellular organisms (no rank), Eukaryota (superkingdom), Opisthokonta (clade), Fungi (kingdom), Dikarya (subkingdom), Ascomycota (phylum), saccharomyceta (clade), Pezizomycotina (subphylum), leotiomyceta (clade), Eurotiomycetes (class), Eurotiomycetidae (subclass), Onygenales (order), Onygenaceae (family), Coccidioides (genus), Coccidioides posadasii (species)
tr|A0A4V4NCB0|A0A4V4NCB0_9PEZI -          ORY85279.1_Cys1      -            2.4e-17   76.2  35.5     1e-10   55.0  12.8   3.6   3   1   0   3   3   2   2 Putative secreted protein OS=Colletotrichum higginsianum OX=80884 GN=CH35J_004952 PE=4 SV=1	Colletotrichum higginsianum	cellular organisms (no rank), Eukaryota (superkingdom), Opisthokonta (clade), Fungi (kingdom), Dikarya (subkingdom), Ascomycota (phylum), saccharomyceta (clade), Pezizomycotina (subphylum), leotiomyceta (clade), sordariomyceta (clade), Sordariomycetes (class), Hypocreomycetidae (subclass), Glomerellales (order), Glomerellaceae (family), Colletotrichum (genus), Colletotrichum destructivum species complex (no rank)
tr|A0A1Y3NDG7|A0A1Y3NDG7_PIRSE -          ORY85279.1_Cys3      -            4.7e-08   46.6  29.9   0.00041   34.0   9.0   4.0   4   0   0   4   4   2   2 Carbohydrate-binding module family 18 protein (Fragment) OS=Piromyces sp. (strain E2) OX=73868 GN=PIROE2DRAFT_7135 PE=4 SV=1	Piromyces sp. (strain E2)	cellular organisms (no rank), Eukaryota (superkingdom), Opisthokonta (clade), Fungi (kingdom), Fungi incertae sedis (no rank), Chytridiomycota (phylum), Chytridiomycota incertae sedis (no rank), Neocallimastigomycetes (class), Neocallimastigales (order), Neocallimastigaceae (family), Piromyces (genus), unclassified Piromyces (no rank)
tr|A0A8H6KHZ1|A0A8H6KHZ1_9PEZI -          ORY85279.1_Cys3      -            3.8e-11   56.5  31.0   4.7e-08   46.6   9.8   2.2   2   0   0   2   2   2   2 Glycoside hydrolase family 24 protein OS=Colletotrichum musicola OX=2175873 GN=CMUS01_07163 PE=4 SV=1	Colletotrichum musicola	cellular organisms (no rank), Eukaryota (superkingdom), Opisthokonta (clade), Fungi (kingdom), Dikarya (subkingdom), Ascomycota (phylum), saccharomyceta (clade), Pezizomycotina (subphylum), leotiomyceta (clade), sordariomyceta (clade), Sordariomycetes (class), Hypocreomycetidae (subclass), Glomerellales (order), Glomerellaceae (family), Colletotrichum (genus), Colletotrichum orchidearum species complex (no rank)
tr|W7MUP3|W7MUP3_GIBM7         -          ORY21964.1_Cys2      -            6.1e-16   71.9  51.3     2e-09   51.1  12.2   4.3   3   1   1   4   4   2   2 Secreted protein OS=Gibberella moniliformis (strain M3125 / FGSC 7600) OX=334819 GN=FVEG_10428 PE=4 SV=1	Gibberella moniliformis (strain M3125 / FGSC 7600) (Maize ear and stalk rot fungus) (Fusarium verticillioides)	cellular organisms (no rank), Eukaryota (superkingdom), Opisthokonta (clade), Fungi (kingdom), Dikarya (subkingdom), Ascomycota (phylum), saccharomyceta (clade), Pezizomycotina (subphylum), leotiomyceta (clade), sordariomyceta (clade), Sordariomycetes (class), Hypocreomycetidae (subclass), Hypocreales (order), Nectriaceae (family), Fusarium (genus), Fusarium fujikuroi species complex (no rank), Gibberella moniliformis (species)
tr|A0A818GQ81|A0A818GQ81_9BILA -          ORY85279.1_Cys3      -            5.6e-21   88.0  37.0   1.4e-09   51.5  15.9   3.8   4   0   0   4   4   2   2 Peptidase M15B domain-containing protein OS=Rotaria sp. Silwood1 OX=2762511 GN=LEP731_LOCUS14226 PE=4 SV=1	Rotaria sp. Silwood1	cellular organisms (no rank), Eukaryota (superkingdom), Opisthokonta (clade), Metazoa (kingdom), Eumetazoa (clade), Bilateria (clade), Protostomia (clade), Spiralia (clade), Gnathifera (clade), Rotifera (phylum), Eurotatoria (class), Bdelloidea (subclass), Rotaria (genus), unclassified Rotaria (no rank)
tr|A0A9N8M6F9|A0A9N8M6F9_9BASI -          ORY85279.1_Cys2      -              1e-11   58.4  29.2   2.8e-06   40.9  10.7   2.7   2   0   0   2   2   2   2 Uncharacterized protein OS=Tilletia laevis OX=157183 GN=JKILLFL_G5773 PE=4 SV=1	Tilletia laevis	cellular organisms (no rank), Eukaryota (superkingdom), Opisthokonta (clade), Fungi (kingdom), Dikarya (subkingdom), Basidiomycota (phylum), Ustilaginomycotina (subphylum), Exobasidiomycetes (class), Tilletiales (order), Tilletiaceae (family), Tilletia (genus)
tr|A0A2T2NID2|A0A2T2NID2_CORCC -          ORY85279.1_Cys3      -            1.4e-14   67.5  26.0   4.8e-07   43.4   8.0   3.2   3   1   0   3   3   2   2 Secreted protein OS=Corynespora cassiicola Philippines OX=1448308 GN=BS50DRAFT_611283 PE=4 SV=1	Corynespora cassiicola Philippines	cellular organisms (no rank), Eukaryota (superkingdom), Opisthokonta (clade), Fungi (kingdom), Dikarya (subkingdom), Ascomycota (phylum), saccharomyceta (clade), Pezizomycotina (subphylum), leotiomyceta (clade), dothideomyceta (clade), Dothideomycetes (class), Pleosporomycetidae (subclass), Pleosporales (order), Corynesporascaceae (family), Corynespora (genus), Corynespora cassiicola (species)
tr|A0AAF0YEE9|A0AAF0YEE9_9TREE -          ORY85279.1_Cys2      -            9.2e-09   48.9  27.7    0.0004   34.0   7.3   3.2   2   1   1   3   3   3   1 Uncharacterized protein OS=Vanrija pseudolonga OX=143232 GN=LOC62_06G007913 PE=4 SV=1	Vanrija pseudolonga	cellular organisms (no rank), Eukaryota (superkingdom), Opisthokonta (clade), Fungi (kingdom), Dikarya (subkingdom), Basidiomycota (phylum), Agaricomycotina (subphylum), Tremellomycetes (class), Trichosporonales (order), Trichosporonaceae (family), Vanrija (genus)
tr|B2ANC6|B2ANC6_PODAN         -          ORY85279.1_Cys1      -            5.9e-12   58.9  35.7   6.2e-06   39.6  13.4   3.6   3   1   0   3   3   3   2 Podospora anserina S mat+ genomic DNA chromosome 6, supercontig 4 OS=Podospora anserina (strain S / ATCC MYA-4624 / DSM 980 / FGSC 10383) OX=515849 GN=PODANS_6_10170 PE=4 SV=1	Podospora anserina (strain S / ATCC MYA-4624 / DSM 980 / FGSC 10383) (Pleurage anserina)	cellular organisms (no rank), Eukaryota (superkingdom), Opisthokonta (clade), Fungi (kingdom), Dikarya (subkingdom), Ascomycota (phylum), saccharomyceta (clade), Pezizomycotina (subphylum), leotiomyceta (clade), sordariomyceta (clade), Sordariomycetes (class), Sordariomycetidae (subclass), Sordariales (order), Podosporaceae (family), Podospora (genus), Podospora anserina (species)
tr|A0A815SL05|A0A815SL05_9BILA -          ORY85279.1_Cys1      -            1.4e-14   67.4  37.4   8.8e-07   42.4  15.9   4.2   5   0   0   5   5   2   2 Uncharacterized protein OS=Rotaria sordida OX=392033 GN=SEV965_LOCUS35539 PE=3 SV=1	Rotaria sordida	cellular organisms (no rank), Eukaryota (superkingdom), Opisthokonta (clade), Metazoa (kingdom), Eumetazoa (clade), Bilateria (clade), Protostomia (clade), Spiralia (clade), Gnathifera (clade), Rotifera (phylum), Eurotatoria (class), Bdelloidea (subclass), Rotaria (genus)
tr|A0A8H6J3C3|A0A8H6J3C3_9PEZI -          ORY85279.1_Cys1      -            7.2e-18   77.9  35.1   1.1e-10   54.8  11.9   3.4   3   0   0   3   3   2   2 Secreted protein OS=Colletotrichum sojae OX=2175907 GN=CSOJ01_09337 PE=4 SV=1	Colletotrichum sojae	cellular organisms (no rank), Eukaryota (superkingdom), Opisthokonta (clade), Fungi (kingdom), Dikarya (subkingdom), Ascomycota (phylum), saccharomyceta (clade), Pezizomycotina (subphylum), leotiomyceta (clade), sordariomyceta (clade), Sordariomycetes (class), Hypocreomycetidae (subclass), Glomerellales (order), Glomerellaceae (family), Colletotrichum (genus), Colletotrichum orchidearum species complex (no rank)
tr|A0A1Y1ZLH7|A0A1Y1ZLH7_9PLEO -          ORY85279.1_Cys3      -            1.2e-39  147.7  77.8   7.1e-09   49.2  14.7   4.7   4   0   0   4   4   4   4 Uncharacterized protein OS=Clohesyomyces aquaticus OX=1231657 GN=BCR34DRAFT_332991 PE=4 SV=1	Clohesyomyces aquaticus	cellular organisms (no rank), Eukaryota (superkingdom), Opisthokonta (clade), Fungi (kingdom), Dikarya (subkingdom), Ascomycota (phylum), saccharomyceta (clade), Pezizomycotina (subphylum), leotiomyceta (clade), dothideomyceta (clade), Dothideomycetes (class), Pleosporomycetidae (subclass), Pleosporales (order), Lindgomycetaceae (family), Clohesyomyces (genus)
tr|A0A4Z1GZU5|A0A4Z1GZU5_9HELO -          ORY85279.1_Cys1      -            1.4e-16   73.7  38.1   5.8e-06   39.7  13.1   3.1   2   0   0   2   2   2   2 Glycoside hydrolase family 25 protein OS=Botrytis hyacinthi OX=278943 GN=BHYA_0007g00030 PE=3 SV=1	Botrytis hyacinthi	cellular organisms (no rank), Eukaryota (superkingdom), Opisthokonta (clade), Fungi (kingdom), Dikarya (subkingdom), Ascomycota (phylum), saccharomyceta (clade), Pezizomycotina (subphylum), leotiomyceta (clade), sordariomyceta (clade), Leotiomycetes (class), Helotiales (order), Sclerotiniaceae (family), Botrytis (genus)
tr|A0A4Y7SZV3|A0A4Y7SZV3_COPMI -          ORY85279.1_Cys3      -            3.2e-17   76.0  29.7   2.8e-08   47.3  12.3   2.7   2   0   0   2   2   2   2 lysozyme OS=Coprinellus micaceus OX=71717 GN=FA13DRAFT_1634567 PE=3 SV=1	Coprinellus micaceus (Glistening ink-cap mushroom) (Coprinus micaceus)	cellular organisms (no rank), Eukaryota (superkingdom), Opisthokonta (clade), Fungi (kingdom), Dikarya (subkingdom), Basidiomycota (phylum), Agaricomycotina (subphylum), Agaricomycetes (class), Agaricomycetidae (subclass), Agaricales (order), Agaricineae (suborder), Psathyrellaceae (family), Coprinellus (genus)
tr|A0A818MX60|A0A818MX60_9BILA -          ORY85279.1_Cys1      -            7.9e-17   74.5  35.7   2.3e-06   41.1  13.8   2.5   2   0   0   2   2   2   2 N-acetylmuramoyl-L-alanine amidase domain-containing protein OS=Adineta steineri OX=433720 GN=IZO911_LOCUS42047 PE=4 SV=1	Adineta steineri	cellular organisms (no rank), Eukaryota (superkingdom), Opisthokonta (clade), Metazoa (kingdom), Eumetazoa (clade), Bilateria (clade), Protostomia (clade), Spiralia (clade), Gnathifera (clade), Rotifera (phylum), Eurotatoria (class), Bdelloidea (subclass), Adinetida (order), Adinetidae (family), Adineta (genus)
tr|A0A7Y5KXX5|A0A7Y5KXX5_9BACT -          ORY85279.1_Cys3      -            3.7e-08   46.9   4.5   3.7e-08   46.9   4.5   2.6   2   0   0   2   2   1   1 SUMF1/EgtB/PvdO family nonheme iron enzyme OS=Polyangiaceae bacterium OX=2268199 GN=HOW73_24340 PE=4 SV=1	Polyangiaceae bacterium	cellular organisms (no rank), Bacteria (superkingdom), Myxococcota (phylum), Polyangia (subclass), Polyangiales (order), Polyangiaceae (family), unclassified Polyangiaceae (no rank)
tr|A0A8K0TLX1|A0A8K0TLX1_9PEZI -          ORY85279.1_Cys3      -            1.7e-10   54.5  35.4   0.00013   35.6  14.5   2.8   2   2   0   2   2   2   2 Uncharacterized protein OS=Plectosphaerella cucumerina OX=40658 GN=B0T11DRAFT_87501 PE=4 SV=1	Plectosphaerella cucumerina	cellular organisms (no rank), Eukaryota (superkingdom), Opisthokonta (clade), Fungi (kingdom), Dikarya (subkingdom), Ascomycota (phylum), saccharomyceta (clade), Pezizomycotina (subphylum), leotiomyceta (clade), sordariomyceta (clade), Sordariomycetes (class), Hypocreomycetidae (subclass), Glomerellales (order), Plectosphaerellaceae (family), Plectosphaerella (genus)
tr|A0A817I367|A0A817I367_9BILA -          ORY85279.1_Cys3      -            5.8e-20   84.7  49.2   9.6e-10   52.0  15.9   4.3   4   0   0   4   4   2   2 Peptidase M15B domain-containing protein OS=Rotaria sp. Silwood2 OX=2762512 GN=RHK424_LOCUS11520 PE=4 SV=1	Rotaria sp. Silwood2	cellular organisms (no rank), Eukaryota (superkingdom), Opisthokonta (clade), Metazoa (kingdom), Eumetazoa (clade), Bilateria (clade), Protostomia (clade), Spiralia (clade), Gnathifera (clade), Rotifera (phylum), Eurotatoria (class), Bdelloidea (subclass), Rotaria (genus), unclassified Rotaria (no rank)
tr|A0A8S4PNQ9|A0A8S4PNQ9_OWEFU -          ORY85279.1_Cys3      -            2.2e-12   60.5  54.2     0.026   28.2   8.5   4.7   4   0   0   4   4   3   3 lysozyme OS=Owenia fusiformis OX=6347 GN=OFUS_LOCUS19550 PE=4 SV=1	Owenia fusiformis (Polychaete worm)	cellular organisms (no rank), Eukaryota (superkingdom), Opisthokonta (clade), Metazoa (kingdom), Eumetazoa (clade), Bilateria (clade), Protostomia (clade), Spiralia (clade), Lophotrochozoa (clade), Annelida (phylum), Polychaeta (class), Sedentaria (subclass), Canalipalpata (infraclass), Sabellida (order), Oweniida (infraorder), Oweniidae (family), Owenia (genus)
tr|A0A9P8Y7Q6|A0A9P8Y7Q6_9PEZI -          ORY85279.1_Cys2      -            9.7e-12   58.4  32.6    0.0014   32.3  11.9   2.6   2   1   0   2   2   2   2 Uncharacterized protein (Fragment) OS=Microdochium trichocladiopsis OX=1682393 GN=B0I36DRAFT_212939 PE=4 SV=1	Microdochium trichocladiopsis	cellular organisms (no rank), Eukaryota (superkingdom), Opisthokonta (clade), Fungi (kingdom), Dikarya (subkingdom), Ascomycota (phylum), saccharomyceta (clade), Pezizomycotina (subphylum), leotiomyceta (clade), sordariomyceta (clade), Sordariomycetes (class), Xylariomycetidae (subclass), Xylariales (order), Microdochiaceae (family), Microdochium (genus)
tr|A0A6A7AGJ5|A0A6A7AGJ5_9PLEO -          ORY85279.1_Cys1      -            2.4e-17   76.2  33.3   4.7e-10   52.8  12.1   3.3   3   0   0   3   3   2   2 Secreted protein OS=Ophiobolus disseminans OX=1469910 GN=CC86DRAFT_281256 PE=4 SV=1	Ophiobolus disseminans	cellular organisms (no rank), Eukaryota (superkingdom), Opisthokonta (clade), Fungi (kingdom), Dikarya (subkingdom), Ascomycota (phylum), saccharomyceta (clade), Pezizomycotina (subphylum), leotiomyceta (clade), dothideomyceta (clade), Dothideomycetes (class), Pleosporomycetidae (subclass), Pleosporales (order), Pleosporineae (suborder), Phaeosphaeriaceae (family), Ophiobolus (genus)
tr|E4UQX3|E4UQX3_ARTGP         -          ORY21964.1_Cys1      -              8e-07   42.6  28.6      0.05   27.3  12.0   2.4   2   0   0   2   2   2   2 Mid2 domain-containing protein OS=Arthroderma gypseum (strain ATCC MYA-4604 / CBS 118893) OX=535722 GN=MGYG_02311 PE=4 SV=1	Arthroderma gypseum (strain ATCC MYA-4604 / CBS 118893) (Microsporum gypseum)	cellular organisms (no rank), Eukaryota (superkingdom), Opisthokonta (clade), Fungi (kingdom), Dikarya (subkingdom), Ascomycota (phylum), saccharomyceta (clade), Pezizomycotina (subphylum), leotiomyceta (clade), Eurotiomycetes (class), Eurotiomycetidae (subclass), Onygenales (order), Arthrodermataceae (family), Nannizzia (genus), Arthroderma gypseum (species)
tr|A0A955W6R5|A0A955W6R5_UNCMY -          ORY85279.1_Cys3      -            1.1e-05   39.0   9.4   1.1e-05   39.0   9.4   3.4   5   0   0   5   5   1   1 SUMF1/EgtB/PvdO family nonheme iron enzyme OS=Myxococcales bacterium OX=2026763 GN=KC593_07885 PE=4 SV=1	Myxococcales bacterium	cellular organisms (no rank), Bacteria (superkingdom), Myxococcota (phylum), Myxococcia (class), Myxococcales (order), unclassified Myxococcales (no rank)
tr|A0A821TZV6|A0A821TZV6_9BILA -          ORY85279.1_Cys3      -            1.3e-20   86.8  49.7     2e-09   51.0  15.9   4.1   4   0   0   4   4   2   2 Peptidase M15B domain-containing protein OS=Rotaria sp. Silwood1 OX=2762511 GN=BAC187_LOCUS24097 PE=4 SV=1	Rotaria sp. Silwood1	cellular organisms (no rank), Eukaryota (superkingdom), Opisthokonta (clade), Metazoa (kingdom), Eumetazoa (clade), Bilateria (clade), Protostomia (clade), Spiralia (clade), Gnathifera (clade), Rotifera (phylum), Eurotatoria (class), Bdelloidea (subclass), Rotaria (genus), unclassified Rotaria (no rank)
tr|A0A8H6X9M8|A0A8H6X9M8_9AGAR -          ORY85279.1_Cys1      -              2e-13   63.6  15.2   1.6e-07   44.8   6.1   2.1   2   0   0   2   2   2   2 Uncharacterized protein OS=Mycena sanguinolenta OX=230812 GN=MSAN_02273900 PE=4 SV=1	Mycena sanguinolenta	cellular organisms (no rank), Eukaryota (superkingdom), Opisthokonta (clade), Fungi (kingdom), Dikarya (subkingdom), Basidiomycota (phylum), Agaricomycotina (subphylum), Agaricomycetes (class), Agaricomycetidae (subclass), Agaricales (order), Marasmiineae (suborder), Mycenaceae (family), Mycena (genus)
tr|A0A815QEL0|A0A815QEL0_9BILA -          ORY85279.1_Cys1      -            9.4e-18   77.5  36.9   1.4e-06   41.7  15.6   2.5   2   0   0   2   2   2   2 N-acetylmuramoyl-L-alanine amidase domain-containing protein OS=Adineta steineri OX=433720 GN=OKA104_LOCUS15147 PE=4 SV=1	Adineta steineri	cellular organisms (no rank), Eukaryota (superkingdom), Opisthokonta (clade), Metazoa (kingdom), Eumetazoa (clade), Bilateria (clade), Protostomia (clade), Spiralia (clade), Gnathifera (clade), Rotifera (phylum), Eurotatoria (class), Bdelloidea (subclass), Adinetida (order), Adinetidae (family), Adineta (genus)
tr|A0A6A6VLW7|A0A6A6VLW7_9PLEO -          ORY85279.1_Cys3      -            6.5e-06   39.8  22.5      0.95   23.2   5.6   2.9   2   1   0   2   2   2   2 Uncharacterized protein OS=Sporormia fimetaria CBS 119925 OX=1340428 GN=M011DRAFT_474072 PE=4 SV=1	Sporormia fimetaria CBS 119925	cellular organisms (no rank), Eukaryota (superkingdom), Opisthokonta (clade), Fungi (kingdom), Dikarya (subkingdom), Ascomycota (phylum), saccharomyceta (clade), Pezizomycotina (subphylum), leotiomyceta (clade), dothideomyceta (clade), Dothideomycetes (class), Pleosporomycetidae (subclass), Pleosporales (order), Sporormiaceae (family), Sporormia (genus), Sporormia fimetaria (species)
tr|A0A814D0J0|A0A814D0J0_9BILA -          ORY85279.1_Cys3      -            3.6e-08   47.0  13.9   3.6e-08   47.0  13.9   3.2   3   0   0   3   3   1   1 CBM1 domain-containing protein OS=Rotaria sordida OX=392033 GN=OTI717_LOCUS32250 PE=4 SV=1	Rotaria sordida	cellular organisms (no rank), Eukaryota (superkingdom), Opisthokonta (clade), Metazoa (kingdom), Eumetazoa (clade), Bilateria (clade), Protostomia (clade), Spiralia (clade), Gnathifera (clade), Rotifera (phylum), Eurotatoria (class), Bdelloidea (subclass), Rotaria (genus)
tr|A0A8H5KPW5|A0A8H5KPW5_GIBSU -          ORY85279.1_Cys1      -            5.5e-16   71.8  33.5   1.4e-09   51.4  11.5   4.0   3   1   1   4   4   2   2 D-alanyl-d-alanine carboxypeptidase OS=Gibberella subglutinans OX=42677 GN=FSUBG_13827 PE=4 SV=1	Gibberella subglutinans (Fusarium subglutinans)	cellular organisms (no rank), Eukaryota (superkingdom), Opisthokonta (clade), Fungi (kingdom), Dikarya (subkingdom), Ascomycota (phylum), saccharomyceta (clade), Pezizomycotina (subphylum), leotiomyceta (clade), sordariomyceta (clade), Sordariomycetes (class), Hypocreomycetidae (subclass), Hypocreales (order), Nectriaceae (family), Fusarium (genus), Fusarium fujikuroi species complex (no rank)
tr|A0A818KFV7|A0A818KFV7_9BILA -          ORY85279.1_Cys1      -            6.7e-18   78.0  35.5   1.2e-06   41.9  14.0   2.4   2   0   0   2   2   2   2 N-acetylmuramoyl-L-alanine amidase domain-containing protein OS=Rotaria sp. Silwood1 OX=2762511 GN=CBO169_LOCUS17133 PE=4 SV=1	Rotaria sp. Silwood1	cellular organisms (no rank), Eukaryota (superkingdom), Opisthokonta (clade), Metazoa (kingdom), Eumetazoa (clade), Bilateria (clade), Protostomia (clade), Spiralia (clade), Gnathifera (clade), Rotifera (phylum), Eurotatoria (class), Bdelloidea (subclass), Rotaria (genus), unclassified Rotaria (no rank)
tr|A0A814MEW1|A0A814MEW1_9BILA -          ORY85279.1_Cys2      -            1.2e-09   51.7  11.7   1.2e-09   51.7  11.7   3.7   4   0   0   4   4   1   1 Peptidase M15B domain-containing protein OS=Rotaria sordida OX=392033 GN=ZHD862_LOCUS16432 PE=4 SV=1	Rotaria sordida	cellular organisms (no rank), Eukaryota (superkingdom), Opisthokonta (clade), Metazoa (kingdom), Eumetazoa (clade), Bilateria (clade), Protostomia (clade), Spiralia (clade), Gnathifera (clade), Rotifera (phylum), Eurotatoria (class), Bdelloidea (subclass), Rotaria (genus)
tr|A0A6A5VBI9|A0A6A5VBI9_9PLEO -          ORY85279.1_Cys3      -            1.5e-11   57.8  32.5   5.8e-07   43.1  12.1   2.5   2   1   0   2   2   2   2 Uncharacterized protein OS=Bimuria novae-zelandiae CBS 107.79 OX=1447943 GN=BU23DRAFT_162615 PE=4 SV=1	Bimuria novae-zelandiae CBS 107.79	cellular organisms (no rank), Eukaryota (superkingdom), Opisthokonta (clade), Fungi (kingdom), Dikarya (subkingdom), Ascomycota (phylum), saccharomyceta (clade), Pezizomycotina (subphylum), leotiomyceta (clade), dothideomyceta (clade), Dothideomycetes (class), Pleosporomycetidae (subclass), Pleosporales (order), Massarineae (suborder), Didymosphaeriaceae (family), Bimuria (genus), Bimuria novae-zelandiae (species)
tr|A0A1Y1X7Y6|A0A1Y1X7Y6_9FUNG -          ORY85279.1_Cys3      -            4.1e-06   40.4  11.4   4.1e-06   40.4  11.4   3.8   3   1   0   3   3   1   1 NlpC/P60 domain-containing protein OS=Anaeromyces robustus OX=1754192 GN=BCR32DRAFT_327279 PE=3 SV=1	Anaeromyces robustus	cellular organisms (no rank), Eukaryota (superkingdom), Opisthokonta (clade), Fungi (kingdom), Fungi incertae sedis (no rank), Chytridiomycota (phylum), Chytridiomycota incertae sedis (no rank), Neocallimastigomycetes (class), Neocallimastigales (order), Neocallimastigaceae (family), Anaeromyces (genus)
tr|A0A4Q4ZXF8|A0A4Q4ZXF8_9PEZI -          ORY85279.1_Cys3      -              8e-16   71.5  28.9     3e-08   47.2   4.8   3.6   4   0   0   4   4   2   2 SMB domain-containing protein OS=Monosporascus sp. CRB-9-2 OX=2211643 GN=DL770_000486 PE=4 SV=1	Monosporascus sp. CRB-9-2	cellular organisms (no rank), Eukaryota (superkingdom), Opisthokonta (clade), Fungi (kingdom), Dikarya (subkingdom), Ascomycota (phylum), saccharomyceta (clade), Pezizomycotina (subphylum), leotiomyceta (clade), sordariomyceta (clade), Sordariomycetes (class), Xylariomycetidae (subclass), Xylariales (order), Xylariales incertae sedis (no rank), Monosporascus (genus), unclassified Monosporascus (no rank)
tr|A0A0J6IGF5|A0A0J6IGF5_COCPO -          ORY85279.1_Cys1      -            4.5e-15   68.9  34.5   1.8e-08   47.8  13.0   3.3   4   0   0   4   4   2   2 Secreted protein OS=Coccidioides posadasii RMSCC 3488 OX=454284 GN=CPAG_07216 PE=4 SV=1	Coccidioides posadasii RMSCC 3488	cellular organisms (no rank), Eukaryota (superkingdom), Opisthokonta (clade), Fungi (kingdom), Dikarya (subkingdom), Ascomycota (phylum), saccharomyceta (clade), Pezizomycotina (subphylum), leotiomyceta (clade), Eurotiomycetes (class), Eurotiomycetidae (subclass), Onygenales (order), Onygenaceae (family), Coccidioides (genus), Coccidioides posadasii (species)
tr|A0A1Y3MVJ4|A0A1Y3MVJ4_PIRSE -          ORY85279.1_Cys2      -            1.8e-17   76.8  35.7   5.1e-07   43.3  14.2   2.8   2   0   0   2   2   2   2 NlpC/P60 domain-containing protein OS=Piromyces sp. (strain E2) OX=73868 GN=PIROE2DRAFT_67658 PE=3 SV=1	Piromyces sp. (strain E2)	cellular organisms (no rank), Eukaryota (superkingdom), Opisthokonta (clade), Fungi (kingdom), Fungi incertae sedis (no rank), Chytridiomycota (phylum), Chytridiomycota incertae sedis (no rank), Neocallimastigomycetes (class), Neocallimastigales (order), Neocallimastigaceae (family), Piromyces (genus), unclassified Piromyces (no rank)
tr|A0A0U9HRP3|A0A0U9HRP3_KLENI -          ORY21964.1_Cys2      -            9.8e-13   61.6  34.4   2.2e-05   38.1  10.0   3.4   2   0   0   2   2   2   2 chitinase OS=Klebsormidium nitens OX=105231 GN=KFL_000540100 PE=3 SV=1	Klebsormidium nitens (Green alga) (Ulothrix nitens)	cellular organisms (no rank), Eukaryota (superkingdom), Viridiplantae (kingdom), Streptophyta (phylum), Klebsormidiophyceae (class), Klebsormidiales (order), Klebsormidiaceae (family), Klebsormidium (genus)
tr|A0A179UVB0|A0A179UVB0_BLAGS -          ORY21964.1_Cys2      -              6e-19   81.5  40.5   0.00079   33.1   9.3   3.6   3   0   0   3   3   3   3 Secreted protein OS=Blastomyces gilchristii (strain SLH14081) OX=559298 GN=BDBG_06781 PE=4 SV=1	Blastomyces gilchristii (strain SLH14081) (Blastomyces dermatitidis)	cellular organisms (no rank), Eukaryota (superkingdom), Opisthokonta (clade), Fungi (kingdom), Dikarya (subkingdom), Ascomycota (phylum), saccharomyceta (clade), Pezizomycotina (subphylum), leotiomyceta (clade), Eurotiomycetes (class), Eurotiomycetidae (subclass), Onygenales (order), Ajellomycetaceae (family), Blastomyces (genus), Blastomyces gilchristii (species)
tr|A0A818KQ94|A0A818KQ94_9BILA -          ORY85279.1_Cys1      -            2.9e-17   75.9  34.8   1.4e-06   41.8  13.5   2.4   2   0   0   2   2   2   2 N-acetylmuramoyl-L-alanine amidase domain-containing protein OS=Rotaria sp. Silwood1 OX=2762511 GN=LEP731_LOCUS17850 PE=4 SV=1	Rotaria sp. Silwood1	cellular organisms (no rank), Eukaryota (superkingdom), Opisthokonta (clade), Metazoa (kingdom), Eumetazoa (clade), Bilateria (clade), Protostomia (clade), Spiralia (clade), Gnathifera (clade), Rotifera (phylum), Eurotatoria (class), Bdelloidea (subclass), Rotaria (genus), unclassified Rotaria (no rank)
tr|A0A914AV88|A0A914AV88_PATMI -          ORY21964.1_Cys1      -            4.7e-11   56.1  28.8   3.8e-05   37.2   7.0   5.8   6   1   0   6   6   2   2 Uncharacterized protein OS=Patiria miniata OX=46514 PE=4 SV=1	Patiria miniata (Bat star) (Asterina miniata)	cellular organisms (no rank), Eukaryota (superkingdom), Opisthokonta (clade), Metazoa (kingdom), Eumetazoa (clade), Bilateria (clade), Deuterostomia (clade), Echinodermata (phylum), Eleutherozoa (clade), Asterozoa (superclass), Asteroidea (class), Valvatacea (superorder), Valvatida (order), Asterinidae (family), Patiria (genus)
tr|A0A816FQ47|A0A816FQ47_ADIRI -          ORY85279.1_Cys1      -            1.4e-08   48.1  24.2   2.4e-05   37.8  13.0   2.5   2   0   0   2   2   2   2 Transglycosylase SLT domain-containing protein OS=Adineta ricciae OX=249248 GN=XAT740_LOCUS57541 PE=4 SV=1	Adineta ricciae (Rotifer)	cellular organisms (no rank), Eukaryota (superkingdom), Opisthokonta (clade), Metazoa (kingdom), Eumetazoa (clade), Bilateria (clade), Protostomia (clade), Spiralia (clade), Gnathifera (clade), Rotifera (phylum), Eurotatoria (class), Bdelloidea (subclass), Adinetida (order), Adinetidae (family), Adineta (genus)
tr|A0A6A5KVS2|A0A6A5KVS2_9PLEO -          ORY85279.1_Cys1      -            4.3e-07   43.4  40.8    0.0094   29.5  16.1   3.2   3   0   0   3   3   2   2 Uncharacterized protein OS=Decorospora gaudefroyi OX=184978 GN=BDW02DRAFT_96440 PE=4 SV=1	Decorospora gaudefroyi	cellular organisms (no rank), Eukaryota (superkingdom), Opisthokonta (clade), Fungi (kingdom), Dikarya (subkingdom), Ascomycota (phylum), saccharomyceta (clade), Pezizomycotina (subphylum), leotiomyceta (clade), dothideomyceta (clade), Dothideomycetes (class), Pleosporomycetidae (subclass), Pleosporales (order), Pleosporineae (suborder), Pleosporaceae (family), Decorospora (genus)
tr|A0A814TGD1|A0A814TGD1_9BILA -          ORY85279.1_Cys3      -            1.1e-08   48.7  24.2    0.0044   30.7   6.5   2.7   2   0   0   2   2   2   2 N-acetylmuramoyl-L-alanine amidase domain-containing protein OS=Adineta steineri OX=433720 GN=BJG266_LOCUS24463 PE=4 SV=1	Adineta steineri	cellular organisms (no rank), Eukaryota (superkingdom), Opisthokonta (clade), Metazoa (kingdom), Eumetazoa (clade), Bilateria (clade), Protostomia (clade), Spiralia (clade), Gnathifera (clade), Rotifera (phylum), Eurotatoria (class), Bdelloidea (subclass), Adinetida (order), Adinetidae (family), Adineta (genus)
tr|A0A817NAV4|A0A817NAV4_9BILA -          ORY85279.1_Cys2      -            3.6e-22   91.8  39.7   3.8e-10   53.3  14.1   3.3   3   0   0   3   3   2   2 Uncharacterized protein (Fragment) OS=Rotaria sp. Silwood2 OX=2762512 GN=NCT539_LOCUS47873 PE=4 SV=1	Rotaria sp. Silwood2	cellular organisms (no rank), Eukaryota (superkingdom), Opisthokonta (clade), Metazoa (kingdom), Eumetazoa (clade), Bilateria (clade), Protostomia (clade), Spiralia (clade), Gnathifera (clade), Rotifera (phylum), Eurotatoria (class), Bdelloidea (subclass), Rotaria (genus), unclassified Rotaria (no rank)
tr|A0AAD8UQK8|A0AAD8UQK8_GLOAC -          ORY85279.1_Cys3      -            1.2e-14   67.8  36.0   9.4e-09   48.8  13.0   2.3   2   0   0   2   2   2   2 Uncharacterized protein OS=Glomerella acutata OX=27357 GN=BDZ83DRAFT_749731 PE=4 SV=1	Glomerella acutata (Colletotrichum acutatum)	cellular organisms (no rank), Eukaryota (superkingdom), Opisthokonta (clade), Fungi (kingdom), Dikarya (subkingdom), Ascomycota (phylum), saccharomyceta (clade), Pezizomycotina (subphylum), leotiomyceta (clade), sordariomyceta (clade), Sordariomycetes (class), Hypocreomycetidae (subclass), Glomerellales (order), Glomerellaceae (family), Colletotrichum (genus), Colletotrichum acutatum species complex (no rank)
tr|A0A8H6ZLQ8|A0A8H6ZLQ8_PLEOS -          ORY85279.1_Cys2      -            2.3e-13   63.6  35.7     7e-08   46.0  11.2   4.2   4   0   0   4   4   3   2 lysozyme OS=Pleurotus ostreatus OX=5322 GN=PC9H_009443 PE=3 SV=1	Pleurotus ostreatus (Oyster mushroom) (White-rot fungus)	cellular organisms (no rank), Eukaryota (superkingdom), Opisthokonta (clade), Fungi (kingdom), Dikarya (subkingdom), Basidiomycota (phylum), Agaricomycotina (subphylum), Agaricomycetes (class), Agaricomycetidae (subclass), Agaricales (order), Pleurotineae (suborder), Pleurotaceae (family), Pleurotus (genus)
tr|A0A813Z7Y6|A0A813Z7Y6_9BILA -          ORY85279.1_Cys1      -            2.8e-14   66.4  36.7   1.8e-06   41.4  15.2   4.3   5   0   0   5   5   2   2 Uncharacterized protein OS=Rotaria sordida OX=392033 GN=ZHD862_LOCUS7075 PE=3 SV=1	Rotaria sordida	cellular organisms (no rank), Eukaryota (superkingdom), Opisthokonta (clade), Metazoa (kingdom), Eumetazoa (clade), Bilateria (clade), Protostomia (clade), Spiralia (clade), Gnathifera (clade), Rotifera (phylum), Eurotatoria (class), Bdelloidea (subclass), Rotaria (genus)
tr|A0AA40D687|A0AA40D687_9PEZI -          ORY85279.1_Cys1      -            7.1e-09   49.1  40.6   7.7e-06   39.4  16.2   3.7   3   1   0   3   3   3   2 Uncharacterized protein OS=Cercophora samala OX=330535 GN=QBC41DRAFT_233542 PE=4 SV=1	Cercophora samala	cellular organisms (no rank), Eukaryota (superkingdom), Opisthokonta (clade), Fungi (kingdom), Dikarya (subkingdom), Ascomycota (phylum), saccharomyceta (clade), Pezizomycotina (subphylum), leotiomyceta (clade), sordariomyceta (clade), Sordariomycetes (class), Sordariomycetidae (subclass), Sordariales (order), Lasiosphaeriaceae (family), Cercophora (genus)
tr|A0A395RI47|A0A395RI47_FUSSP -          ORY85279.1_Cys1      -            7.3e-18   77.8  31.3     3e-10   53.5  11.5   3.8   4   1   0   4   4   2   2 D-alanyl-d-alanine carboxypeptidase OS=Fusarium sporotrichioides OX=5514 GN=FSPOR_11110 PE=4 SV=1	Fusarium sporotrichioides	cellular organisms (no rank), Eukaryota (superkingdom), Opisthokonta (clade), Fungi (kingdom), Dikarya (subkingdom), Ascomycota (phylum), saccharomyceta (clade), Pezizomycotina (subphylum), leotiomyceta (clade), sordariomyceta (clade), Sordariomycetes (class), Hypocreomycetidae (subclass), Hypocreales (order), Nectriaceae (family), Fusarium (genus), Fusarium sambucinum species complex (no rank)
tr|A0A820F5W5|A0A820F5W5_9BILA -          ORY21964.1_Cys1      -            4.9e-08   46.5   9.4   9.9e-08   45.5   9.4   1.6   1   0   0   1   1   1   1 Glycoside hydrolase family 19 catalytic domain-containing protein OS=Adineta steineri OX=433720 GN=IZO911_LOCUS511 PE=4 SV=1	Adineta steineri	cellular organisms (no rank), Eukaryota (superkingdom), Opisthokonta (clade), Metazoa (kingdom), Eumetazoa (clade), Bilateria (clade), Protostomia (clade), Spiralia (clade), Gnathifera (clade), Rotifera (phylum), Eurotatoria (class), Bdelloidea (subclass), Adinetida (order), Adinetidae (family), Adineta (genus)
tr|A0A4Z1I4A7|A0A4Z1I4A7_9HELO -          ORY85279.1_Cys1      -            1.5e-16   73.6  38.1   5.8e-06   39.7  13.1   3.0   2   0   0   2   2   2   2 Glycoside hydrolase family 25 protein OS=Botryotinia convoluta OX=54673 GN=BCON_0082g00380 PE=3 SV=1	Botryotinia convoluta	cellular organisms (no rank), Eukaryota (superkingdom), Opisthokonta (clade), Fungi (kingdom), Dikarya (subkingdom), Ascomycota (phylum), saccharomyceta (clade), Pezizomycotina (subphylum), leotiomyceta (clade), sordariomyceta (clade), Leotiomycetes (class), Helotiales (order), Sclerotiniaceae (family), Botryotinia (genus)
tr|A0A956BCL1|A0A956BCL1_UNCMY -          ORY85279.1_Cys3      -            9.8e-05   36.0  24.1   0.00027   34.6  10.1   3.0   3   0   0   3   3   2   1 N-acetylmuramoyl-L-alanine amidase (Fragment) OS=Myxococcales bacterium OX=2026763 GN=KC583_14325 PE=4 SV=1	Myxococcales bacterium	cellular organisms (no rank), Bacteria (superkingdom), Myxococcota (phylum), Myxococcia (class), Myxococcales (order), unclassified Myxococcales (no rank)
tr|A8PEQ3|A8PEQ3_COPC7         -          ORY85279.1_Cys3      -            8.8e-18   77.7  33.8   1.6e-08   48.1  11.3   2.8   3   0   0   3   3   2   2 lysozyme OS=Coprinopsis cinerea (strain Okayama-7 / 130 / ATCC MYA-4618 / FGSC 9003) OX=240176 GN=CC1G_03049 PE=3 SV=1	Coprinopsis cinerea (strain Okayama-7 / 130 / ATCC MYA-4618 / FGSC 9003) (Inky cap fungus) (Hormographiella aspergillata)	cellular organisms (no rank), Eukaryota (superkingdom), Opisthokonta (clade), Fungi (kingdom), Dikarya (subkingdom), Basidiomycota (phylum), Agaricomycotina (subphylum), Agaricomycetes (class), Agaricomycetidae (subclass), Agaricales (order), Agaricineae (suborder), Psathyrellaceae (family), Coprinopsis (genus), Coprinopsis cinerea (species)
tr|A0A820UKW6|A0A820UKW6_9BILA -          ORY21964.1_Cys1      -            1.6e-09   51.2  27.5   0.00019   35.0   7.5   4.1   4   0   0   4   4   2   2 Uncharacterized protein OS=Rotaria socialis OX=392032 GN=TSG867_LOCUS19896 PE=3 SV=1	Rotaria socialis	cellular organisms (no rank), Eukaryota (superkingdom), Opisthokonta (clade), Metazoa (kingdom), Eumetazoa (clade), Bilateria (clade), Protostomia (clade), Spiralia (clade), Gnathifera (clade), Rotifera (phylum), Eurotatoria (class), Bdelloidea (subclass), Rotaria (genus)
tr|A0A059J8R2|A0A059J8R2_TRIIM -          ORY21964.1_Cys1      -            1.3e-12   61.1  36.0     9e-07   42.4  11.3   3.1   3   0   0   3   3   2   2 NlpC/P60 domain-containing protein OS=Trichophyton interdigitale (strain MR816) OX=1215338 GN=H109_03904 PE=3 SV=1	Trichophyton interdigitale (strain MR816)	cellular organisms (no rank), Eukaryota (superkingdom), Opisthokonta (clade), Fungi (kingdom), Dikarya (subkingdom), Ascomycota (phylum), saccharomyceta (clade), Pezizomycotina (subphylum), leotiomyceta (clade), Eurotiomycetes (class), Eurotiomycetidae (subclass), Onygenales (order), Arthrodermataceae (family), Trichophyton (genus), Trichophyton interdigitale (species)
tr|A0A822A9N7|A0A822A9N7_9BILA -          ORY85279.1_Cys3      -            3.2e-09   50.3   9.9   5.5e-09   49.6   9.9   1.4   1   0   0   1   1   1   1 Glycoside hydrolase family 19 catalytic domain-containing protein OS=Rotaria socialis OX=392032 GN=GRG538_LOCUS12433 PE=4 SV=1	Rotaria socialis	cellular organisms (no rank), Eukaryota (superkingdom), Opisthokonta (clade), Metazoa (kingdom), Eumetazoa (clade), Bilateria (clade), Protostomia (clade), Spiralia (clade), Gnathifera (clade), Rotifera (phylum), Eurotatoria (class), Bdelloidea (subclass), Rotaria (genus)
tr|A0A3M7IBM8|A0A3M7IBM8_HORWE -          ORY85279.1_Cys3      -            6.1e-15   68.7  30.8   3.1e-07   44.0   6.8   3.1   3   0   0   3   3   2   2 Uncharacterized protein OS=Hortaea werneckii OX=91943 GN=D0859_12967 PE=4 SV=1	Hortaea werneckii	cellular organisms (no rank), Eukaryota (superkingdom), Opisthokonta (clade), Fungi (kingdom), Dikarya (subkingdom), Ascomycota (phylum), saccharomyceta (clade), Pezizomycotina (subphylum), leotiomyceta (clade), dothideomyceta (clade), Dothideomycetes (class), Dothideomycetidae (subclass), Mycosphaerellales (order), Teratosphaeriaceae (family), Hortaea (genus)
tr|A0A8H8QWM9|A0A8H8QWM9_9HELO -          ORY21964.1_Cys2      -            5.9e-16   71.9  35.5   1.6e-07   45.0  15.8   3.8   4   0   0   4   4   2   2 Counting factor 50 protein OS=Lachnellula hyalina OX=1316788 GN=cf50-1 PE=3 SV=1	Lachnellula hyalina	cellular organisms (no rank), Eukaryota (superkingdom), Opisthokonta (clade), Fungi (kingdom), Dikarya (subkingdom), Ascomycota (phylum), saccharomyceta (clade), Pezizomycotina (subphylum), leotiomyceta (clade), sordariomyceta (clade), Leotiomycetes (class), Helotiales (order), Lachnaceae (family), Lachnellula (genus)
tr|A0A9P8ZQ67|A0A9P8ZQ67_9AGAM -          ORY21964.1_Cys2      -            2.3e-13   63.7  35.9   1.2e-06   42.1  14.2   3.6   4   1   0   4   4   2   2 NlpC/P60 domain-containing protein OS=Auriculariales sp. MPI-PUGE-AT-0066 OX=2829486 GN=BKA62DRAFT_830663 PE=3 SV=1	Auriculariales sp. MPI-PUGE-AT-0066	cellular organisms (no rank), Eukaryota (superkingdom), Opisthokonta (clade), Fungi (kingdom), Dikarya (subkingdom), Basidiomycota (phylum), Agaricomycotina (subphylum), Agaricomycetes (class), Agaricomycetes incertae sedis (no rank), Auriculariales (order), unclassified Auriculariales (no rank)
tr|A0AAD4I036|A0AAD4I036_9PEZI -          ORY85279.1_Cys1      -            3.6e-16   72.4  33.1   3.4e-06   40.5  13.4   2.6   2   1   0   2   2   2   2 Uncharacterized protein OS=Staphylotrichum longicolle OX=669026 GN=NEMBOFW57_005275 PE=4 SV=1	Staphylotrichum longicolle	cellular organisms (no rank), Eukaryota (superkingdom), Opisthokonta (clade), Fungi (kingdom), Dikarya (subkingdom), Ascomycota (phylum), saccharomyceta (clade), Pezizomycotina (subphylum), leotiomyceta (clade), sordariomyceta (clade), Sordariomycetes (class), Sordariomycetidae (subclass), Sordariales (order), Chaetomiaceae (family), Staphylotrichum (genus)
tr|A0A8H6NDP7|A0A8H6NDP7_9PEZI -          ORY85279.1_Cys3      -            2.4e-08   47.5   9.8   2.4e-08   47.5   9.8   2.1   2   0   0   2   2   1   1 Glycoside hydrolase family 24 protein OS=Colletotrichum plurivorum OX=2175906 GN=CPLU01_08332 PE=4 SV=1	Colletotrichum plurivorum	cellular organisms (no rank), Eukaryota (superkingdom), Opisthokonta (clade), Fungi (kingdom), Dikarya (subkingdom), Ascomycota (phylum), saccharomyceta (clade), Pezizomycotina (subphylum), leotiomyceta (clade), sordariomyceta (clade), Sordariomycetes (class), Hypocreomycetidae (subclass), Glomerellales (order), Glomerellaceae (family), Colletotrichum (genus), Colletotrichum orchidearum species complex (no rank)
tr|A0A8X7T3I5|A0A8X7T3I5_9BASI -          ORY85279.1_Cys2      -            1.2e-09   51.7  29.0   0.00018   35.1  10.8   2.6   2   0   0   2   2   2   2 Uncharacterized protein OS=Tilletia walkeri OX=117179 GN=A4X09_0g5522 PE=4 SV=1	Tilletia walkeri	cellular organisms (no rank), Eukaryota (superkingdom), Opisthokonta (clade), Fungi (kingdom), Dikarya (subkingdom), Basidiomycota (phylum), Ustilaginomycotina (subphylum), Exobasidiomycetes (class), Tilletiales (order), Tilletiaceae (family), Tilletia (genus)
tr|A0A4Q7JQW8|A0A4Q7JQW8_METCM -          ORY21964.1_Cys1      -            4.5e-08   46.6  32.2    0.0044   30.6  10.4   2.9   2   0   0   2   2   2   2 NlpC/P60 domain-containing protein OS=Pochonia chlamydosporia 123 OX=1052797 GN=I1G_00005242 PE=3 SV=1		
tr|A0A820B8G9|A0A820B8G9_9BILA -          ORY85279.1_Cys3      -            7.4e-21   87.6  29.9   1.3e-08   48.4  10.3   2.4   2   0   0   2   2   2   2 Glycoside hydrolase family 19 catalytic domain-containing protein OS=Rotaria magnacalcarata OX=392030 GN=UXM345_LOCUS28068 PE=4 SV=1	Rotaria magnacalcarata	cellular organisms (no rank), Eukaryota (superkingdom), Opisthokonta (clade), Metazoa (kingdom), Eumetazoa (clade), Bilateria (clade), Protostomia (clade), Spiralia (clade), Gnathifera (clade), Rotifera (phylum), Eurotatoria (class), Bdelloidea (subclass), Rotaria (genus)
tr|A0A814KIC7|A0A814KIC7_9BILA -          ORY85279.1_Cys3      -            6.5e-10   52.6  14.8   6.5e-10   52.6  14.8   3.5   3   1   0   3   3   1   1 CBM1 domain-containing protein OS=Rotaria sp. Silwood1 OX=2762511 GN=BAC187_LOCUS4760 PE=4 SV=1	Rotaria sp. Silwood1	cellular organisms (no rank), Eukaryota (superkingdom), Opisthokonta (clade), Metazoa (kingdom), Eumetazoa (clade), Bilateria (clade), Protostomia (clade), Spiralia (clade), Gnathifera (clade), Rotifera (phylum), Eurotatoria (class), Bdelloidea (subclass), Rotaria (genus), unclassified Rotaria (no rank)
tr|A0A817I2C0|A0A817I2C0_9BILA -          ORY85279.1_Cys3      -            4.9e-20   84.9  32.9   4.2e-09   50.0  13.9   4.4   5   0   0   5   5   2   2 Peptidase M15B domain-containing protein OS=Rotaria sp. Silwood2 OX=2762512 GN=RHK424_LOCUS11521 PE=4 SV=1	Rotaria sp. Silwood2	cellular organisms (no rank), Eukaryota (superkingdom), Opisthokonta (clade), Metazoa (kingdom), Eumetazoa (clade), Bilateria (clade), Protostomia (clade), Spiralia (clade), Gnathifera (clade), Rotifera (phylum), Eurotatoria (class), Bdelloidea (subclass), Rotaria (genus), unclassified Rotaria (no rank)
tr|A0AA40EUK2|A0AA40EUK2_9PEZI -          ORY85279.1_Cys1      -            8.2e-07   42.5  32.1   0.00031   34.2  13.6   3.0   2   2   0   2   2   2   1 Uncharacterized protein (Fragment) OS=Schizothecium vesticola OX=314040 GN=B0T18DRAFT_288977 PE=4 SV=1	Schizothecium vesticola	cellular organisms (no rank), Eukaryota (superkingdom), Opisthokonta (clade), Fungi (kingdom), Dikarya (subkingdom), Ascomycota (phylum), saccharomyceta (clade), Pezizomycotina (subphylum), leotiomyceta (clade), sordariomyceta (clade), Sordariomycetes (class), Sordariomycetidae (subclass), Sordariales (order), Schizotheciaceae (family), Schizothecium (genus)
tr|A0A2M8BMT9|A0A2M8BMT9_9DELT -          ORY21964.1_Cys1      -            8.9e-17   74.4  30.6   7.7e-08   45.8   7.2   4.0   3   0   0   3   3   2   2 Sulfatase-modifying factor enzyme domain-containing protein OS=Deltaproteobacteria bacterium CG_4_9_14_3_um_filter_63_12 OX=1973967 GN=CO108_08420 PE=4 SV=1	Deltaproteobacteria bacterium CG_4_9_14_3_um_filter_63_12	cellular organisms (no rank), Bacteria (superkingdom), delta/epsilon subdivisions (clade), Deltaproteobacteria (class), unclassified Deltaproteobacteria (no rank)
tr|A0A9P7H6X9|A0A9P7H6X9_9HYPO -          ORY85279.1_Cys2      -              7e-16   71.7  36.7   2.3e-09   50.8  13.0   3.8   3   1   1   4   4   2   2 Secreted protein OS=Fusarium avenaceum OX=40199 GN=KAF25_005332 PE=4 SV=1	Fusarium avenaceum	cellular organisms (no rank), Eukaryota (superkingdom), Opisthokonta (clade), Fungi (kingdom), Dikarya (subkingdom), Ascomycota (phylum), saccharomyceta (clade), Pezizomycotina (subphylum), leotiomyceta (clade), sordariomyceta (clade), Sordariomycetes (class), Hypocreomycetidae (subclass), Hypocreales (order), Nectriaceae (family), Fusarium (genus), Fusarium tricinctum species complex (no rank)
tr|A0A1Y2B9U5|A0A1Y2B9U5_9FUNG -          ORY85279.1_Cys3      -            2.9e-19   82.5  39.2   4.3e-09   49.9  17.0   2.1   2   0   0   2   2   2   2 Uncharacterized protein (Fragment) OS=Neocallimastix californiae OX=1754190 GN=LY90DRAFT_340953 PE=4 SV=1	Neocallimastix californiae	cellular organisms (no rank), Eukaryota (superkingdom), Opisthokonta (clade), Fungi (kingdom), Fungi incertae sedis (no rank), Chytridiomycota (phylum), Chytridiomycota incertae sedis (no rank), Neocallimastigomycetes (class), Neocallimastigales (order), Neocallimastigaceae (family), Neocallimastix (genus)
tr|A0A8B8ACG4|A0A8B8ACG4_CRAVI -          ORY85279.1_Cys1      -              2e-07   44.4  39.0     0.021   28.4  11.5   3.6   4   0   0   4   4   2   2 N-acetylmuramoyl-L-alanine amidase OS=Crassostrea virginica OX=6565 GN=LOC111101136 PE=3 SV=1	Crassostrea virginica (Eastern oyster)	cellular organisms (no rank), Eukaryota (superkingdom), Opisthokonta (clade), Metazoa (kingdom), Eumetazoa (clade), Bilateria (clade), Protostomia (clade), Spiralia (clade), Lophotrochozoa (clade), Mollusca (phylum), Bivalvia (class), Autobranchia (subclass), Pteriomorphia (clade), Ostreida (order), Ostreoidea (superfamily), Ostreidae (family), Crassostrea (genus)
tr|S3CJH6|S3CJH6_GLAL2         -          ORY85279.1_Cys1      -            1.2e-15   70.7  37.4   5.3e-07   43.1  13.2   3.4   4   0   0   4   4   2   2 (Trans)glycosidase OS=Glarea lozoyensis (strain ATCC 20868 / MF5171) OX=1116229 GN=GLAREA_01862 PE=3 SV=1	Glarea lozoyensis (strain ATCC 20868 / MF5171)	cellular organisms (no rank), Eukaryota (superkingdom), Opisthokonta (clade), Fungi (kingdom), Dikarya (subkingdom), Ascomycota (phylum), saccharomyceta (clade), Pezizomycotina (subphylum), leotiomyceta (clade), sordariomyceta (clade), Leotiomycetes (class), Helotiales (order), Helotiaceae (family), Glarea (genus), Glarea lozoyensis (species)
tr|A0A9P9RLI1|A0A9P9RLI1_9HELO -          ORY85279.1_Cys1      -            5.2e-14   65.5  49.0   7.5e-06   39.4  15.5   3.5   4   0   0   4   4   2   2 Glycoside hydrolase superfamily OS=Rhexocercosporidium sp. MPI-PUGE-AT-0058 OX=2042821 GN=BKA65DRAFT_440726 PE=3 SV=1	Rhexocercosporidium sp. MPI-PUGE-AT-0058	cellular organisms (no rank), Eukaryota (superkingdom), Opisthokonta (clade), Fungi (kingdom), Dikarya (subkingdom), Ascomycota (phylum), saccharomyceta (clade), Pezizomycotina (subphylum), leotiomyceta (clade), sordariomyceta (clade), Leotiomycetes (class), Helotiales (order), Helotiales incertae sedis (no rank), Rhexocercosporidium (genus), unclassified Rhexocercosporidium (no rank)
tr|A0A0C3GC92|A0A0C3GC92_OIDMZ -          ORY85279.1_Cys1      -            4.9e-06   40.0  20.0     0.017   28.7  10.8   2.8   2   1   0   2   2   2   2 Uncharacterized protein OS=Oidiodendron maius (strain Zn) OX=913774 GN=OIDMADRAFT_35592 PE=4 SV=1	Oidiodendron maius (strain Zn)	cellular organisms (no rank), Eukaryota (superkingdom), Opisthokonta (clade), Fungi (kingdom), Dikarya (subkingdom), Ascomycota (phylum), saccharomyceta (clade), Pezizomycotina (subphylum), leotiomyceta (clade), sordariomyceta (clade), Leotiomycetes (class), Leotiomycetes incertae sedis (no rank), Myxotrichaceae (family), Oidiodendron (genus), Oidiodendron maius (species)
tr|U4LPR4|U4LPR4_PYROM         -          ORY21964.1_Cys2      -              3e-16   72.9  28.5   9.8e-06   39.2  12.2   2.7   3   0   0   3   3   2   2 Uncharacterized protein OS=Pyronema omphalodes (strain CBS 100304) OX=1076935 GN=PCON_02203 PE=4 SV=1	Pyronema omphalodes (strain CBS 100304) (Pyronema confluens)	cellular organisms (no rank), Eukaryota (superkingdom), Opisthokonta (clade), Fungi (kingdom), Dikarya (subkingdom), Ascomycota (phylum), saccharomyceta (clade), Pezizomycotina (subphylum), Pezizomycetes (class), Pezizales (order), Pyronemataceae (family), Pyronema (genus), Pyronema omphalodes (species)
tr|A0A9P6UBH0|A0A9P6UBH0_9FUNG -          ORY21964.1_Cys2      -            6.2e-18   78.3  30.6   4.4e-09   50.0  11.9   2.4   2   1   0   2   2   2   2 Uncharacterized protein OS=Actinomortierella ambigua OX=1343610 GN=DFQ27_004468 PE=4 SV=1	Actinomortierella ambigua	cellular organisms (no rank), Eukaryota (superkingdom), Opisthokonta (clade), Fungi (kingdom), Fungi incertae sedis (no rank), Mucoromycota (phylum), Mortierellomycotina (subphylum), Mortierellomycetes (class), Mortierellales (order), Mortierellaceae (family), Actinomortierella (genus)
tr|A0A6A6DEC0|A0A6A6DEC0_9PEZI -          ORY85279.1_Cys3      -            3.7e-12   59.7  27.4   0.00042   34.0  10.0   2.2   2   0   0   2   2   2   2 Chitin-binding type-2 domain-containing protein OS=Zopfia rhizophila CBS 207.26 OX=1314779 GN=K469DRAFT_603534 PE=4 SV=1	Zopfia rhizophila CBS 207.26	cellular organisms (no rank), Eukaryota (superkingdom), Opisthokonta (clade), Fungi (kingdom), Dikarya (subkingdom), Ascomycota (phylum), saccharomyceta (clade), Pezizomycotina (subphylum), leotiomyceta (clade), dothideomyceta (clade), Dothideomycetes (class), Dothideomycetes incertae sedis (no rank), Zopfiaceae (family), Zopfia (genus), Zopfia rhizophila (species)
tr|A0A814MSI2|A0A814MSI2_ADIRI -          ORY85279.1_Cys1      -              1e-18   80.5  38.2   3.1e-07   43.8  17.2   2.3   2   0   0   2   2   2   2 Uncharacterized protein (Fragment) OS=Adineta ricciae OX=249248 GN=XAT740_LOCUS17422 PE=4 SV=1	Adineta ricciae (Rotifer)	cellular organisms (no rank), Eukaryota (superkingdom), Opisthokonta (clade), Metazoa (kingdom), Eumetazoa (clade), Bilateria (clade), Protostomia (clade), Spiralia (clade), Gnathifera (clade), Rotifera (phylum), Eurotatoria (class), Bdelloidea (subclass), Adinetida (order), Adinetidae (family), Adineta (genus)
tr|A0A0J8RTU2|A0A0J8RTU2_COCIT -          ORY21964.1_Cys1      -            1.6e-05   38.4  23.2     0.011   29.3  10.6   2.6   2   0   0   2   2   2   1 Mid2 domain-containing protein OS=Coccidioides immitis H538.4 OX=396776 GN=CIHG_06553 PE=4 SV=1	Coccidioides immitis H538.4	cellular organisms (no rank), Eukaryota (superkingdom), Opisthokonta (clade), Fungi (kingdom), Dikarya (subkingdom), Ascomycota (phylum), saccharomyceta (clade), Pezizomycotina (subphylum), leotiomyceta (clade), Eurotiomycetes (class), Eurotiomycetidae (subclass), Onygenales (order), Onygenaceae (family), Coccidioides (genus), Coccidioides immitis (species)
tr|A0A9P3HYW5|A0A9P3HYW5_PURLI -          ORY85279.1_Cys1      -            8.2e-19   80.9  27.3   1.8e-10   54.2   9.8   2.5   2   0   0   2   2   2   2 Secreted protein OS=Purpureocillium lilacinum OX=33203 GN=PLICBS_004780 PE=4 SV=1	Purpureocillium lilacinum (Paecilomyces lilacinus)	cellular organisms (no rank), Eukaryota (superkingdom), Opisthokonta (clade), Fungi (kingdom), Dikarya (subkingdom), Ascomycota (phylum), saccharomyceta (clade), Pezizomycotina (subphylum), leotiomyceta (clade), sordariomyceta (clade), Sordariomycetes (class), Hypocreomycetidae (subclass), Hypocreales (order), Ophiocordycipitaceae (family), Purpureocillium (genus)
tr|A0A8H5G8Q8|A0A8H5G8Q8_9AGAR -          ORY85279.1_Cys1      -            4.4e-20   85.0  36.6   3.4e-09   50.1  14.3   2.7   2   0   0   2   2   2   2 lysozyme OS=Leucoagaricus leucothites OX=201217 GN=D9756_004936 PE=3 SV=1	Leucoagaricus leucothites	cellular organisms (no rank), Eukaryota (superkingdom), Opisthokonta (clade), Fungi (kingdom), Dikarya (subkingdom), Basidiomycota (phylum), Agaricomycotina (subphylum), Agaricomycetes (class), Agaricomycetidae (subclass), Agaricales (order), Agaricineae (suborder), Agaricaceae (family), Leucoagaricus (genus)
tr|A0A1Y3MVH9|A0A1Y3MVH9_PIRSE -          ORY85279.1_Cys3      -            3.3e-21   88.7  36.1   8.9e-09   48.9  13.0   2.1   2   0   0   2   2   2   2 Uncharacterized protein (Fragment) OS=Piromyces sp. (strain E2) OX=73868 GN=PIROE2DRAFT_34509 PE=4 SV=1	Piromyces sp. (strain E2)	cellular organisms (no rank), Eukaryota (superkingdom), Opisthokonta (clade), Fungi (kingdom), Fungi incertae sedis (no rank), Chytridiomycota (phylum), Chytridiomycota incertae sedis (no rank), Neocallimastigomycetes (class), Neocallimastigales (order), Neocallimastigaceae (family), Piromyces (genus), unclassified Piromyces (no rank)
tr|A0A815I6C9|A0A815I6C9_9BILA -          ORY85279.1_Cys3      -            8.7e-09   48.9  14.2   8.7e-09   48.9  14.2   3.2   3   0   0   3   3   1   1 CBM1 domain-containing protein OS=Rotaria sordida OX=392033 GN=FNK824_LOCUS23388 PE=4 SV=1	Rotaria sordida	cellular organisms (no rank), Eukaryota (superkingdom), Opisthokonta (clade), Metazoa (kingdom), Eumetazoa (clade), Bilateria (clade), Protostomia (clade), Spiralia (clade), Gnathifera (clade), Rotifera (phylum), Eurotatoria (class), Bdelloidea (subclass), Rotaria (genus)
tr|A0A914EDR0|A0A914EDR0_9BILA -          ORY85279.1_Cys2      -              3e-30  117.6  86.6    0.0038   30.9  11.5   5.8   6   0   0   6   6   5   5 Uncharacterized protein OS=Acrobeloides nanus OX=290746 PE=4 SV=1	Acrobeloides nanus	cellular organisms (no rank), Eukaryota (superkingdom), Opisthokonta (clade), Metazoa (kingdom), Eumetazoa (clade), Bilateria (clade), Protostomia (clade), Ecdysozoa (clade), Nematoda (phylum), Chromadorea (class), Rhabditida (order), Tylenchina (suborder), Cephalobomorpha (infraorder), Cephaloboidea (superfamily), Cephalobidae (family), Acrobeloides (genus)
tr|A0A815EVI8|A0A815EVI8_9BILA -          ORY85279.1_Cys1      -            8.4e-06   39.2  20.3      0.84   23.2  12.2   2.5   2   0   0   2   2   2   2 Uncharacterized protein OS=Rotaria sordida OX=392033 GN=RFH988_LOCUS30534 PE=4 SV=1	Rotaria sordida	cellular organisms (no rank), Eukaryota (superkingdom), Opisthokonta (clade), Metazoa (kingdom), Eumetazoa (clade), Bilateria (clade), Protostomia (clade), Spiralia (clade), Gnathifera (clade), Rotifera (phylum), Eurotatoria (class), Bdelloidea (subclass), Rotaria (genus)
tr|C5FQ02|C5FQ02_ARTOC         -          ORY85279.1_Cys3      -            1.4e-11   57.9  38.3   1.1e-05   39.0  12.7   2.6   3   0   0   3   3   2   2 Uncharacterized protein OS=Arthroderma otae (strain ATCC MYA-4605 / CBS 113480) OX=554155 GN=MCYG_04774 PE=4 SV=1	Arthroderma otae (strain ATCC MYA-4605 / CBS 113480) (Microsporum canis)	cellular organisms (no rank), Eukaryota (superkingdom), Opisthokonta (clade), Fungi (kingdom), Dikarya (subkingdom), Ascomycota (phylum), saccharomyceta (clade), Pezizomycotina (subphylum), leotiomyceta (clade), Eurotiomycetes (class), Eurotiomycetidae (subclass), Onygenales (order), Arthrodermataceae (family), Microsporum (genus), Arthroderma otae (species)
tr|A0A819EY04|A0A819EY04_9BILA -          ORY85279.1_Cys3      -              2e-06   41.4  29.6     0.038   27.7  10.0   2.4   2   0   0   2   2   2   2 N-acetylmuramoyl-L-alanine amidase domain-containing protein OS=Adineta steineri OX=433720 GN=KXQ929_LOCUS20514 PE=4 SV=1	Adineta steineri	cellular organisms (no rank), Eukaryota (superkingdom), Opisthokonta (clade), Metazoa (kingdom), Eumetazoa (clade), Bilateria (clade), Protostomia (clade), Spiralia (clade), Gnathifera (clade), Rotifera (phylum), Eurotatoria (class), Bdelloidea (subclass), Adinetida (order), Adinetidae (family), Adineta (genus)
tr|A0A8A3PGB3|A0A8A3PGB3_9HELO -          ORY85279.1_Cys1      -              1e-16   74.1  36.7   3.8e-06   40.3  13.1   2.9   2   0   0   2   2   2   2 Glycoside hydrolase family 25 protein OS=Monilinia vaccinii-corymbosi OX=61207 GN=DSL72_005636 PE=3 SV=1	Monilinia vaccinii-corymbosi	cellular organisms (no rank), Eukaryota (superkingdom), Opisthokonta (clade), Fungi (kingdom), Dikarya (subkingdom), Ascomycota (phylum), saccharomyceta (clade), Pezizomycotina (subphylum), leotiomyceta (clade), sordariomyceta (clade), Leotiomycetes (class), Helotiales (order), Sclerotiniaceae (family), Monilinia (genus)
tr|A0A0G0ZY06|A0A0G0ZY06_9BACT -          ORY85279.1_Cys1      -            7.2e-08   45.9  18.4    0.0045   30.5   7.5   5.4   7   0   0   7   7   2   2 Transglycosylase SLT domain-containing protein OS=Parcubacteria group bacterium GW2011_GWA2_42_28 OX=1618822 GN=UV19_C0008G0012 PE=4 SV=1	Parcubacteria group bacterium GW2011_GWA2_42_28	cellular organisms (no rank), Bacteria (superkingdom), Bacteria incertae sedis (no rank), Bacteria candidate phyla (clade), Patescibacteria group (clade), Parcubacteria group (clade), unclassified Parcubacteria group (no rank)
tr|A0A2U3EKP4|A0A2U3EKP4_PURLI -          ORY85279.1_Cys1      -            5.8e-16   71.8  27.2   2.6e-10   53.6   9.6   3.9   3   1   0   3   3   2   2 D-alanyl-d-alanine carboxypeptidase OS=Purpureocillium lilacinum OX=33203 GN=PCL_05736 PE=4 SV=1	Purpureocillium lilacinum (Paecilomyces lilacinus)	cellular organisms (no rank), Eukaryota (superkingdom), Opisthokonta (clade), Fungi (kingdom), Dikarya (subkingdom), Ascomycota (phylum), saccharomyceta (clade), Pezizomycotina (subphylum), leotiomyceta (clade), sordariomyceta (clade), Sordariomycetes (class), Hypocreomycetidae (subclass), Hypocreales (order), Ophiocordycipitaceae (family), Purpureocillium (genus)
tr|A0A1Y3MVQ3|A0A1Y3MVQ3_PIRSE -          ORY21964.1_Cys2      -            2.2e-10   54.1  55.7      0.97   23.2   3.3   5.4   4   2   0   4   4   4   3 Peptidase C39-like domain-containing protein OS=Piromyces sp. (strain E2) OX=73868 GN=PIROE2DRAFT_64871 PE=4 SV=1	Piromyces sp. (strain E2)	cellular organisms (no rank), Eukaryota (superkingdom), Opisthokonta (clade), Fungi (kingdom), Fungi incertae sedis (no rank), Chytridiomycota (phylum), Chytridiomycota incertae sedis (no rank), Neocallimastigomycetes (class), Neocallimastigales (order), Neocallimastigaceae (family), Piromyces (genus), unclassified Piromyces (no rank)
tr|A0A818JCE9|A0A818JCE9_9BILA -          ORY85279.1_Cys3      -            1.2e-08   48.5  10.7   2.6e-08   47.4  10.7   1.6   1   0   0   1   1   1   1 Glycoside hydrolase family 19 catalytic domain-containing protein OS=Rotaria socialis OX=392032 GN=HFQ381_LOCUS21322 PE=4 SV=1	Rotaria socialis	cellular organisms (no rank), Eukaryota (superkingdom), Opisthokonta (clade), Metazoa (kingdom), Eumetazoa (clade), Bilateria (clade), Protostomia (clade), Spiralia (clade), Gnathifera (clade), Rotifera (phylum), Eurotatoria (class), Bdelloidea (subclass), Rotaria (genus)
tr|A0A8H7CGM3|A0A8H7CGM3_9AGAR -          ORY21964.1_Cys1      -            2.3e-11   57.1  22.5   1.5e-06   41.7  10.0   2.2   2   0   0   2   2   2   2 Glycoside hydrolase family 24 protein OS=Mycena sanguinolenta OX=230812 GN=MSAN_02333600 PE=4 SV=1	Mycena sanguinolenta	cellular organisms (no rank), Eukaryota (superkingdom), Opisthokonta (clade), Fungi (kingdom), Dikarya (subkingdom), Basidiomycota (phylum), Agaricomycotina (subphylum), Agaricomycetes (class), Agaricomycetidae (subclass), Agaricales (order), Marasmiineae (suborder), Mycenaceae (family), Mycena (genus)
tr|A0A6G1G3V8|A0A6G1G3V8_9PEZI -          ORY85279.1_Cys1      -            4.8e-16   72.0  32.4   1.1e-08   48.5  12.4   3.9   4   1   0   4   4   2   2 D-alanyl-D-alanine carboxypeptidase OS=Eremomyces bilateralis CBS 781.70 OX=1392243 GN=P152DRAFT_449315 PE=4 SV=1	Eremomyces bilateralis CBS 781.70	cellular organisms (no rank), Eukaryota (superkingdom), Opisthokonta (clade), Fungi (kingdom), Dikarya (subkingdom), Ascomycota (phylum), saccharomyceta (clade), Pezizomycotina (subphylum), leotiomyceta (clade), dothideomyceta (clade), Dothideomycetes (class), Dothideomycetes incertae sedis (no rank), Eremomycetales (order), Eremomycetaceae (family), Eremomyces (genus), Eremomyces bilateralis (species)
tr|A0A814G014|A0A814G014_9BILA -          ORY85279.1_Cys1      -            8.1e-17   74.5  33.6   3.1e-06   40.6  14.0   2.5   2   0   0   2   2   2   2 Uncharacterized protein OS=Adineta steineri OX=433720 GN=JYZ213_LOCUS15498 PE=4 SV=1	Adineta steineri	cellular organisms (no rank), Eukaryota (superkingdom), Opisthokonta (clade), Metazoa (kingdom), Eumetazoa (clade), Bilateria (clade), Protostomia (clade), Spiralia (clade), Gnathifera (clade), Rotifera (phylum), Eurotatoria (class), Bdelloidea (subclass), Adinetida (order), Adinetidae (family), Adineta (genus)
tr|J3KCM7|J3KCM7_COCIM         -          ORY21964.1_Cys1      -            1.3e-12   61.2  28.0   2.7e-05   37.7  11.0   2.5   2   0   0   2   2   2   2 Mid2 domain-containing protein OS=Coccidioides immitis (strain RS) OX=246410 GN=CIMG_11244 PE=4 SV=2	Coccidioides immitis (strain RS) (Valley fever fungus)	cellular organisms (no rank), Eukaryota (superkingdom), Opisthokonta (clade), Fungi (kingdom), Dikarya (subkingdom), Ascomycota (phylum), saccharomyceta (clade), Pezizomycotina (subphylum), leotiomyceta (clade), Eurotiomycetes (class), Eurotiomycetidae (subclass), Onygenales (order), Onygenaceae (family), Coccidioides (genus), Coccidioides immitis (species)
tr|A0A420T0G8|A0A420T0G8_GIBIN -          ORY85279.1_Cys1      -            5.5e-16   71.8  33.5   1.4e-09   51.4  11.5   4.1   3   1   1   4   4   2   2 Secreted protein OS=Gibberella intermedia OX=948311 GN=BFJ72_g9062 PE=4 SV=1	Gibberella intermedia (Bulb rot disease fungus) (Fusarium proliferatum)	cellular organisms (no rank), Eukaryota (superkingdom), Opisthokonta (clade), Fungi (kingdom), Dikarya (subkingdom), Ascomycota (phylum), saccharomyceta (clade), Pezizomycotina (subphylum), leotiomyceta (clade), sordariomyceta (clade), Sordariomycetes (class), Hypocreomycetidae (subclass), Hypocreales (order), Nectriaceae (family), Fusarium (genus), Fusarium fujikuroi species complex (no rank)
tr|A0A820I9J3|A0A820I9J3_9BILA -          ORY85279.1_Cys3      -            1.1e-06   42.2  23.1    0.0035   31.0  10.4   2.2   2   0   0   2   2   2   2 Secreted protein OS=Adineta steineri OX=433720 GN=OKA104_LOCUS46550 PE=4 SV=1	Adineta steineri	cellular organisms (no rank), Eukaryota (superkingdom), Opisthokonta (clade), Metazoa (kingdom), Eumetazoa (clade), Bilateria (clade), Protostomia (clade), Spiralia (clade), Gnathifera (clade), Rotifera (phylum), Eurotatoria (class), Bdelloidea (subclass), Adinetida (order), Adinetidae (family), Adineta (genus)
tr|A0A814RBW7|A0A814RBW7_9BILA -          ORY85279.1_Cys3      -            2.8e-11   56.9  30.0   0.00027   34.6   8.4   2.4   2   0   0   2   2   2   2 N-acetylmuramoyl-L-alanine amidase domain-containing protein OS=Rotaria sordida OX=392033 GN=JXQ802_LOCUS32301 PE=4 SV=1	Rotaria sordida	cellular organisms (no rank), Eukaryota (superkingdom), Opisthokonta (clade), Metazoa (kingdom), Eumetazoa (clade), Bilateria (clade), Protostomia (clade), Spiralia (clade), Gnathifera (clade), Rotifera (phylum), Eurotatoria (class), Bdelloidea (subclass), Rotaria (genus)
tr|A0A0J6FVZ2|A0A0J6FVZ2_COCPO -          ORY21964.1_Cys1      -            5.5e-07   43.1  16.2     0.012   29.2   9.2   2.5   2   0   0   2   2   2   2 Mid2 domain-containing protein OS=Coccidioides posadasii RMSCC 3488 OX=454284 GN=CPAG_09653 PE=4 SV=1	Coccidioides posadasii RMSCC 3488	cellular organisms (no rank), Eukaryota (superkingdom), Opisthokonta (clade), Fungi (kingdom), Dikarya (subkingdom), Ascomycota (phylum), saccharomyceta (clade), Pezizomycotina (subphylum), leotiomyceta (clade), Eurotiomycetes (class), Eurotiomycetidae (subclass), Onygenales (order), Onygenaceae (family), Coccidioides (genus), Coccidioides posadasii (species)
tr|A0AA40C0K6|A0AA40C0K6_9PEZI -          ORY85279.1_Cys2      -            7.2e-07   42.8  24.0     0.014   29.1   5.1   2.6   2   1   0   2   2   2   2 Uncharacterized protein OS=Immersiella caudata OX=314043 GN=B0T14DRAFT_586271 PE=4 SV=1	Immersiella caudata	cellular organisms (no rank), Eukaryota (superkingdom), Opisthokonta (clade), Fungi (kingdom), Dikarya (subkingdom), Ascomycota (phylum), saccharomyceta (clade), Pezizomycotina (subphylum), leotiomyceta (clade), sordariomyceta (clade), Sordariomycetes (class), Sordariomycetidae (subclass), Sordariales (order), Lasiosphaeriaceae (family), Immersiella (genus)
tr|A0A0C9W4J6|A0A0C9W4J6_SPHS4 -          ORY85279.1_Cys1      -            2.4e-09   50.6  10.2   2.9e-09   50.3  10.2   1.1   1   0   0   1   1   1   1 Uncharacterized protein (Fragment) OS=Sphaerobolus stellatus (strain SS14) OX=990650 GN=M422DRAFT_124487 PE=4 SV=1	Sphaerobolus stellatus (strain SS14)	cellular organisms (no rank), Eukaryota (superkingdom), Opisthokonta (clade), Fungi (kingdom), Dikarya (subkingdom), Basidiomycota (phylum), Agaricomycotina (subphylum), Agaricomycetes (class), Phallomycetidae (subclass), Geastrales (order), Sphaerobolaceae (family), Sphaerobolus (genus), Sphaerobolus stellatus (species)
tr|B2DEU3|B2DEU3_CRAGI         -          ORY85279.1_Cys1      -            4.4e-17   75.4  51.5   0.00064   33.2   7.1   4.8   5   0   0   5   5   3   3 Peptidoglycan recognition protein S1S OS=Crassostrea gigas OX=29159 GN=pgrp_s1s PE=2 SV=1	Magallana gigas (Pacific oyster) (Crassostrea gigas)	cellular organisms (no rank), Eukaryota (superkingdom), Opisthokonta (clade), Metazoa (kingdom), Eumetazoa (clade), Bilateria (clade), Protostomia (clade), Spiralia (clade), Lophotrochozoa (clade), Mollusca (phylum), Bivalvia (class), Autobranchia (subclass), Pteriomorphia (clade), Ostreida (order), Ostreoidea (superfamily), Ostreidae (family), Magallana (genus)
tr|A0A967ZPJ4|A0A967ZPJ4_9ACTN -          ORY85279.1_Cys3      -              3e-08   47.2   6.7     3e-08   47.2   6.7   3.6   3   1   1   4   4   1   1 SUMF1/EgtB/PvdO family nonheme iron enzyme (Fragment) OS=Actinomycetota bacterium OX=2900548 GN=GWO22_33745 PE=4 SV=1	Actinomycetota bacterium	cellular organisms (no rank), Bacteria (superkingdom), Terrabacteria group (clade), Actinomycetota (phylum), unclassified Actinomycetota (no rank)
tr|A0A9P6I9F8|A0A9P6I9F8_9PEZI -          ORY85279.1_Cys3      -            2.2e-15   70.1  36.4     4e-10   53.2  13.9   2.3   2   0   0   2   2   2   2 Glycoside hydrolase family 24 protein OS=Colletotrichum karsti OX=1095194 GN=CkaCkLH20_08028 PE=4 SV=1	Colletotrichum karsti	cellular organisms (no rank), Eukaryota (superkingdom), Opisthokonta (clade), Fungi (kingdom), Dikarya (subkingdom), Ascomycota (phylum), saccharomyceta (clade), Pezizomycotina (subphylum), leotiomyceta (clade), sordariomyceta (clade), Sordariomycetes (class), Hypocreomycetidae (subclass), Glomerellales (order), Glomerellaceae (family), Colletotrichum (genus), Colletotrichum boninense species complex (no rank)
tr|A0AA97NZZ7|A0AA97NZZ7_PYRO3 -          ORY85279.1_Cys3      -            1.1e-25  103.0  69.8   8.4e-08   45.8  12.8   4.4   4   0   0   4   4   4   3 lysozyme OS=Pyricularia oryzae (strain Y34) OX=1143189 GN=OOU_Y34scaffold00498g13 PE=3 SV=1	Pyricularia oryzae (strain Y34) (Rice blast fungus) (Magnaporthe oryzae)	cellular organisms (no rank), Eukaryota (superkingdom), Opisthokonta (clade), Fungi (kingdom), Dikarya (subkingdom), Ascomycota (phylum), saccharomyceta (clade), Pezizomycotina (subphylum), leotiomyceta (clade), sordariomyceta (clade), Sordariomycetes (class), Sordariomycetidae (subclass), Magnaporthales (order), Pyriculariaceae (family), Pyricularia (genus), Pyricularia oryzae (species)
tr|A0A177C655|A0A177C655_9PLEO -          ORY85279.1_Cys1      -            1.5e-21   89.7  38.5   4.9e-12   59.2  16.0   2.4   2   0   0   2   2   2   2 Uncharacterized protein OS=Paraphaeosphaeria sporulosa OX=1460663 GN=CC84DRAFT_1179193 PE=4 SV=1	Paraphaeosphaeria sporulosa	cellular organisms (no rank), Eukaryota (superkingdom), Opisthokonta (clade), Fungi (kingdom), Dikarya (subkingdom), Ascomycota (phylum), saccharomyceta (clade), Pezizomycotina (subphylum), leotiomyceta (clade), dothideomyceta (clade), Dothideomycetes (class), Pleosporomycetidae (subclass), Pleosporales (order), Massarineae (suborder), Didymosphaeriaceae (family), Paraphaeosphaeria (genus)
tr|A0A1Y3NDT4|A0A1Y3NDT4_PIRSE -          ORY85279.1_Cys3      -            1.6e-20   86.6  33.8   4.1e-08   46.8  10.2   2.1   2   0   0   2   2   2   2 Secreted protein (Fragment) OS=Piromyces sp. (strain E2) OX=73868 GN=PIROE2DRAFT_43529 PE=4 SV=1	Piromyces sp. (strain E2)	cellular organisms (no rank), Eukaryota (superkingdom), Opisthokonta (clade), Fungi (kingdom), Fungi incertae sedis (no rank), Chytridiomycota (phylum), Chytridiomycota incertae sedis (no rank), Neocallimastigomycetes (class), Neocallimastigales (order), Neocallimastigaceae (family), Piromyces (genus), unclassified Piromyces (no rank)
tr|A0A6A6G618|A0A6A6G618_9PEZI -          ORY85279.1_Cys2      -            3.3e-06   40.7  28.0    0.0014   32.2   9.2   3.0   2   0   0   2   2   2   1 Uncharacterized protein OS=Elsinoe ampelina OX=302913 GN=BDZ85DRAFT_25539 PE=4 SV=1	Elsinoe ampelina	cellular organisms (no rank), Eukaryota (superkingdom), Opisthokonta (clade), Fungi (kingdom), Dikarya (subkingdom), Ascomycota (phylum), saccharomyceta (clade), Pezizomycotina (subphylum), leotiomyceta (clade), dothideomyceta (clade), Dothideomycetes (class), Dothideomycetidae (subclass), Myriangiales (order), Elsinoaceae (family), Elsinoe (genus)
tr|A0A9P7R9A8|A0A9P7R9A8_9PEZI -          ORY85279.1_Cys3      -            2.4e-14   66.8  36.0   9.4e-09   48.8  13.0   2.4   2   0   0   2   2   2   2 Glycoside hydrolase family 24 protein OS=Colletotrichum scovillei OX=1209932 GN=JMJ77_000328 PE=4 SV=1	Colletotrichum scovillei	cellular organisms (no rank), Eukaryota (superkingdom), Opisthokonta (clade), Fungi (kingdom), Dikarya (subkingdom), Ascomycota (phylum), saccharomyceta (clade), Pezizomycotina (subphylum), leotiomyceta (clade), sordariomyceta (clade), Sordariomycetes (class), Hypocreomycetidae (subclass), Glomerellales (order), Glomerellaceae (family), Colletotrichum (genus), Colletotrichum acutatum species complex (no rank)
tr|A0A3M7F5W1|A0A3M7F5W1_HORWE -          ORY85279.1_Cys3      -            5.3e-08   46.4  26.0   0.00088   32.9  10.3   3.0   3   0   0   3   3   2   2 Uncharacterized protein OS=Hortaea werneckii OX=91943 GN=D0861_07213 PE=4 SV=1	Hortaea werneckii	cellular organisms (no rank), Eukaryota (superkingdom), Opisthokonta (clade), Fungi (kingdom), Dikarya (subkingdom), Ascomycota (phylum), saccharomyceta (clade), Pezizomycotina (subphylum), leotiomyceta (clade), dothideomyceta (clade), Dothideomycetes (class), Dothideomycetidae (subclass), Mycosphaerellales (order), Teratosphaeriaceae (family), Hortaea (genus)
tr|A0A8J2NLG7|A0A8J2NLG7_FUSEQ -          ORY85279.1_Cys2      -            1.4e-16   73.9  33.8   1.9e-09   51.0  11.6   3.8   3   1   1   4   4   2   2 Secreted protein OS=Fusarium equiseti OX=61235 GN=FEQUK3_LOCUS8179 PE=4 SV=1	Fusarium equiseti (Fusarium scirpi)	cellular organisms (no rank), Eukaryota (superkingdom), Opisthokonta (clade), Fungi (kingdom), Dikarya (subkingdom), Ascomycota (phylum), saccharomyceta (clade), Pezizomycotina (subphylum), leotiomyceta (clade), sordariomyceta (clade), Sordariomycetes (class), Hypocreomycetidae (subclass), Hypocreales (order), Nectriaceae (family), Fusarium (genus), Fusarium incarnatum-equiseti species complex (no rank)
tr|A0A4Z1F0X0|A0A4Z1F0X0_9HELO -          ORY85279.1_Cys1      -            1.7e-16   73.4  38.8   5.8e-06   39.7  13.1   3.1   2   0   0   2   2   2   2 Glycoside hydrolase family 25 protein OS=Botrytis tulipae OX=87230 GN=BTUL_0044g00500 PE=3 SV=1	Botrytis tulipae	cellular organisms (no rank), Eukaryota (superkingdom), Opisthokonta (clade), Fungi (kingdom), Dikarya (subkingdom), Ascomycota (phylum), saccharomyceta (clade), Pezizomycotina (subphylum), leotiomyceta (clade), sordariomyceta (clade), Leotiomycetes (class), Helotiales (order), Sclerotiniaceae (family), Botrytis (genus)
tr|A0A815ANN5|A0A815ANN5_9BILA -          ORY85279.1_Cys3      -              1e-12   61.6  33.1   0.00036   34.2  11.4   2.6   2   0   0   2   2   2   2 N-acetylmuramoyl-L-alanine amidase domain-containing protein OS=Rotaria sordida OX=392033 GN=ZHD862_LOCUS25826 PE=4 SV=1	Rotaria sordida	cellular organisms (no rank), Eukaryota (superkingdom), Opisthokonta (clade), Metazoa (kingdom), Eumetazoa (clade), Bilateria (clade), Protostomia (clade), Spiralia (clade), Gnathifera (clade), Rotifera (phylum), Eurotatoria (class), Bdelloidea (subclass), Rotaria (genus)
tr|E4V545|E4V545_ARTGP         -          ORY85279.1_Cys3      -            5.7e-13   62.3  28.7     4e-06   40.4  10.2   2.9   2   0   0   2   2   2   2 NlpC/P60 domain-containing protein OS=Arthroderma gypseum (strain ATCC MYA-4604 / CBS 118893) OX=535722 GN=MGYG_08128 PE=3 SV=1	Arthroderma gypseum (strain ATCC MYA-4604 / CBS 118893) (Microsporum gypseum)	cellular organisms (no rank), Eukaryota (superkingdom), Opisthokonta (clade), Fungi (kingdom), Dikarya (subkingdom), Ascomycota (phylum), saccharomyceta (clade), Pezizomycotina (subphylum), leotiomyceta (clade), Eurotiomycetes (class), Eurotiomycetidae (subclass), Onygenales (order), Arthrodermataceae (family), Nannizzia (genus), Arthroderma gypseum (species)
tr|A8PEP4|A8PEP4_COPC7         -          ORY21964.1_Cys1      -            1.5e-12   60.9  31.5   1.4e-09   51.4  11.5   3.6   3   0   0   3   3   2   2 lysozyme OS=Coprinopsis cinerea (strain Okayama-7 / 130 / ATCC MYA-4618 / FGSC 9003) OX=240176 GN=CC1G_03042 PE=3 SV=1	Coprinopsis cinerea (strain Okayama-7 / 130 / ATCC MYA-4618 / FGSC 9003) (Inky cap fungus) (Hormographiella aspergillata)	cellular organisms (no rank), Eukaryota (superkingdom), Opisthokonta (clade), Fungi (kingdom), Dikarya (subkingdom), Basidiomycota (phylum), Agaricomycotina (subphylum), Agaricomycetes (class), Agaricomycetidae (subclass), Agaricales (order), Agaricineae (suborder), Psathyrellaceae (family), Coprinopsis (genus), Coprinopsis cinerea (species)
tr|A0AA40K2J5|A0AA40K2J5_9PEZI -          ORY21964.1_Cys2      -            7.1e-08   46.1  25.4    0.0014   32.4  12.3   2.4   2   0   0   2   2   2   2 Uncharacterized protein OS=Schizothecium vesticola OX=314040 GN=B0T18DRAFT_392306 PE=4 SV=1	Schizothecium vesticola	cellular organisms (no rank), Eukaryota (superkingdom), Opisthokonta (clade), Fungi (kingdom), Dikarya (subkingdom), Ascomycota (phylum), saccharomyceta (clade), Pezizomycotina (subphylum), leotiomyceta (clade), sordariomyceta (clade), Sordariomycetes (class), Sordariomycetidae (subclass), Sordariales (order), Schizotheciaceae (family), Schizothecium (genus)
tr|A0A9P8BZZ8|A0A9P8BZZ8_9HELO -          ORY85279.1_Cys2      -            3.6e-15   69.4  51.5   2.5e-08   47.5  12.8   3.7   4   0   0   4   4   3   2 Uncharacterized protein OS=Amylocarpus encephaloides OX=45428 GN=BJ875DRAFT_489873 PE=4 SV=1	Amylocarpus encephaloides	cellular organisms (no rank), Eukaryota (superkingdom), Opisthokonta (clade), Fungi (kingdom), Dikarya (subkingdom), Ascomycota (phylum), saccharomyceta (clade), Pezizomycotina (subphylum), leotiomyceta (clade), sordariomyceta (clade), Leotiomycetes (class), Helotiales (order), Helotiales incertae sedis (no rank), Amylocarpus (genus)
tr|N4V203|N4V203_COLOR         -          ORY85279.1_Cys1      -            1.7e-16   73.5  32.9   2.6e-10   53.7  11.2   3.7   3   1   0   3   3   2   2 Putative secreted protein OS=Colletotrichum orbiculare (strain 104-T / ATCC 96160 / CBS 514.97 / LARS 414 / MAFF 240422) OX=1213857 GN=Cob_v007269 PE=4 SV=1	Colletotrichum orbiculare (strain 104-T / ATCC 96160 / CBS 514.97 / LARS 414 / MAFF 240422) (Cucumber anthracnose fungus) (Colletotrichum lagenarium)	cellular organisms (no rank), Eukaryota (superkingdom), Opisthokonta (clade), Fungi (kingdom), Dikarya (subkingdom), Ascomycota (phylum), saccharomyceta (clade), Pezizomycotina (subphylum), leotiomyceta (clade), sordariomyceta (clade), Sordariomycetes (class), Hypocreomycetidae (subclass), Glomerellales (order), Glomerellaceae (family), Colletotrichum (genus), Colletotrichum orbiculare species complex (no rank), Colletotrichum orbiculare (species)
tr|A0A814JCV6|A0A814JCV6_9BILA -          ORY85279.1_Cys3      -            2.6e-06   41.0  14.0   2.6e-06   41.0  14.0   3.3   4   0   0   4   4   1   1 CBM1 domain-containing protein OS=Adineta steineri OX=433720 GN=VCS650_LOCUS16617 PE=4 SV=1	Adineta steineri	cellular organisms (no rank), Eukaryota (superkingdom), Opisthokonta (clade), Metazoa (kingdom), Eumetazoa (clade), Bilateria (clade), Protostomia (clade), Spiralia (clade), Gnathifera (clade), Rotifera (phylum), Eurotatoria (class), Bdelloidea (subclass), Adinetida (order), Adinetidae (family), Adineta (genus)
tr|A0A8H5JUB8|A0A8H5JUB8_9HYPO -          ORY85279.1_Cys1      -            4.8e-16   72.0  34.2   1.4e-09   51.4  11.5   4.1   3   1   1   4   4   2   2 D-alanyl-d-alanine carboxypeptidase OS=Fusarium napiforme OX=42672 GN=FNAPI_3915 PE=4 SV=1	Fusarium napiforme	cellular organisms (no rank), Eukaryota (superkingdom), Opisthokonta (clade), Fungi (kingdom), Dikarya (subkingdom), Ascomycota (phylum), saccharomyceta (clade), Pezizomycotina (subphylum), leotiomyceta (clade), sordariomyceta (clade), Sordariomycetes (class), Hypocreomycetidae (subclass), Hypocreales (order), Nectriaceae (family), Fusarium (genus), Fusarium fujikuroi species complex (no rank)
tr|A0A6A6XIT9|A0A6A6XIT9_9PLEO -          ORY85279.1_Cys3      -              2e-05   38.2  10.6     2e-05   38.2  10.6   2.6   3   0   0   3   3   1   1 Uncharacterized protein OS=Melanomma pulvis-pyrius CBS 109.77 OX=1314802 GN=K505DRAFT_348244 PE=3 SV=1	Melanomma pulvis-pyrius CBS 109.77	cellular organisms (no rank), Eukaryota (superkingdom), Opisthokonta (clade), Fungi (kingdom), Dikarya (subkingdom), Ascomycota (phylum), saccharomyceta (clade), Pezizomycotina (subphylum), leotiomyceta (clade), dothideomyceta (clade), Dothideomycetes (class), Pleosporomycetidae (subclass), Pleosporales (order), Melanommataceae (family), Melanomma (genus), Melanomma pulvis-pyrius (species)
tr|A0AA40EX75|A0AA40EX75_9PEZI -          ORY85279.1_Cys1      -            1.8e-17   76.6  32.0   4.1e-09   49.8  12.3   3.4   3   0   0   3   3   2   2 Secreted protein OS=Apiosordaria backusii OX=314023 GN=B0T21DRAFT_405867 PE=4 SV=1	Apiosordaria backusii	cellular organisms (no rank), Eukaryota (superkingdom), Opisthokonta (clade), Fungi (kingdom), Dikarya (subkingdom), Ascomycota (phylum), saccharomyceta (clade), Pezizomycotina (subphylum), leotiomyceta (clade), sordariomyceta (clade), Sordariomycetes (class), Sordariomycetidae (subclass), Sordariales (order), Lasiosphaeriaceae (family), Apiosordaria (genus)
tr|A0A2T6ZYQ3|A0A2T6ZYQ3_TUBBO -          ORY21964.1_Cys2      -            1.3e-14   67.7  36.5   7.8e-07   42.8  11.4   3.2   3   0   0   3   3   2   2 NlpC/P60 domain-containing protein OS=Tuber borchii OX=42251 GN=B9Z19DRAFT_974397 PE=3 SV=1	Tuber borchii (White truffle)	cellular organisms (no rank), Eukaryota (superkingdom), Opisthokonta (clade), Fungi (kingdom), Dikarya (subkingdom), Ascomycota (phylum), saccharomyceta (clade), Pezizomycotina (subphylum), Pezizomycetes (class), Pezizales (order), Tuberaceae (family), Tuber (genus)
tr|A0A813X8J0|A0A813X8J0_9BILA -          ORY85279.1_Cys2      -            1.1e-68  240.7 102.1   1.4e-09   51.5  10.9   6.3   6   0   0   6   6   6   6 Uncharacterized protein OS=Adineta steineri OX=433720 GN=IZO911_LOCUS10570 PE=4 SV=1	Adineta steineri	cellular organisms (no rank), Eukaryota (superkingdom), Opisthokonta (clade), Metazoa (kingdom), Eumetazoa (clade), Bilateria (clade), Protostomia (clade), Spiralia (clade), Gnathifera (clade), Rotifera (phylum), Eurotatoria (class), Bdelloidea (subclass), Adinetida (order), Adinetidae (family), Adineta (genus)
tr|A0A820HMW4|A0A820HMW4_9BILA -          ORY21964.1_Cys2      -            4.5e-10   53.1  26.7    0.0009   33.0   7.9   2.3   2   0   0   2   2   2   2 Uncharacterized protein OS=Adineta steineri OX=433720 GN=KXQ929_LOCUS45248 PE=4 SV=1	Adineta steineri	cellular organisms (no rank), Eukaryota (superkingdom), Opisthokonta (clade), Metazoa (kingdom), Eumetazoa (clade), Bilateria (clade), Protostomia (clade), Spiralia (clade), Gnathifera (clade), Rotifera (phylum), Eurotatoria (class), Bdelloidea (subclass), Adinetida (order), Adinetidae (family), Adineta (genus)
tr|A0A135SZA1|A0A135SZA1_9PEZI -          ORY85279.1_Cys3      -            2.4e-14   66.8  36.0   9.4e-09   48.8  13.0   2.4   2   0   0   2   2   2   2 Secreted protein OS=Colletotrichum simmondsii OX=703756 GN=CSIM01_03407 PE=4 SV=1	Colletotrichum simmondsii	cellular organisms (no rank), Eukaryota (superkingdom), Opisthokonta (clade), Fungi (kingdom), Dikarya (subkingdom), Ascomycota (phylum), saccharomyceta (clade), Pezizomycotina (subphylum), leotiomyceta (clade), sordariomyceta (clade), Sordariomycetes (class), Hypocreomycetidae (subclass), Glomerellales (order), Glomerellaceae (family), Colletotrichum (genus), Colletotrichum acutatum species complex (no rank)
tr|A0A1D9PSN2|A0A1D9PSN2_SCLS1 -          ORY85279.1_Cys1      -            1.1e-13   64.5  39.7   4.6e-06   40.1  17.3   3.4   4   0   0   4   4   2   2 Glycoside hydrolase family 25 protein OS=Sclerotinia sclerotiorum (strain ATCC 18683 / 1980 / Ss-1) OX=665079 GN=sscle_01g004400 PE=3 SV=1	Sclerotinia sclerotiorum (strain ATCC 18683 / 1980 / Ss-1) (White mold) (Whetzelinia sclerotiorum)	cellular organisms (no rank), Eukaryota (superkingdom), Opisthokonta (clade), Fungi (kingdom), Dikarya (subkingdom), Ascomycota (phylum), saccharomyceta (clade), Pezizomycotina (subphylum), leotiomyceta (clade), sordariomyceta (clade), Leotiomycetes (class), Helotiales (order), Sclerotiniaceae (family), Sclerotinia (genus), Sclerotinia sclerotiorum (species)
tr|A0A8H5XGW9|A0A8H5XGW9_9HYPO -          ORY85279.1_Cys1      -            5.5e-16   71.8  33.5   1.4e-09   51.4  11.5   4.1   3   1   1   4   4   2   2 D-alanyl-d-alanine carboxypeptidase OS=Fusarium denticulatum OX=48507 GN=FDENT_2040 PE=4 SV=1	Fusarium denticulatum	cellular organisms (no rank), Eukaryota (superkingdom), Opisthokonta (clade), Fungi (kingdom), Dikarya (subkingdom), Ascomycota (phylum), saccharomyceta (clade), Pezizomycotina (subphylum), leotiomyceta (clade), sordariomyceta (clade), Sordariomycetes (class), Hypocreomycetidae (subclass), Hypocreales (order), Nectriaceae (family), Fusarium (genus), Fusarium fujikuroi species complex (no rank)
tr|A0A815RA17|A0A815RA17_9BILA -          ORY85279.1_Cys1      -            4.9e-17   75.2  34.5   1.4e-06   41.7  14.3   2.5   2   0   0   2   2   2   2 N-acetylmuramoyl-L-alanine amidase domain-containing protein OS=Rotaria magnacalcarata OX=392030 GN=BYL167_LOCUS11212 PE=4 SV=1	Rotaria magnacalcarata	cellular organisms (no rank), Eukaryota (superkingdom), Opisthokonta (clade), Metazoa (kingdom), Eumetazoa (clade), Bilateria (clade), Protostomia (clade), Spiralia (clade), Gnathifera (clade), Rotifera (phylum), Eurotatoria (class), Bdelloidea (subclass), Rotaria (genus)
tr|A0A8H5X127|A0A8H5X127_FUSCI -          ORY85279.1_Cys1      -            5.6e-15   68.6  33.4   1.4e-09   51.4  11.5   4.0   3   1   1   4   4   2   2 D-alanyl-d-alanine carboxypeptidase OS=Fusarium circinatum OX=48490 GN=FCIRC_4523 PE=4 SV=1	Fusarium circinatum (Pitch canker fungus) (Gibberella circinata)	cellular organisms (no rank), Eukaryota (superkingdom), Opisthokonta (clade), Fungi (kingdom), Dikarya (subkingdom), Ascomycota (phylum), saccharomyceta (clade), Pezizomycotina (subphylum), leotiomyceta (clade), sordariomyceta (clade), Sordariomycetes (class), Hypocreomycetidae (subclass), Hypocreales (order), Nectriaceae (family), Fusarium (genus), Fusarium fujikuroi species complex (no rank)
tr|D5GBH0|D5GBH0_TUBMM         -          ORY21964.1_Cys1      -            2.1e-15   70.1  35.5     2e-05   38.1  10.5   2.6   2   0   0   2   2   2   2 (Perigord truffle) hypothetical protein OS=Tuber melanosporum (strain Mel28) OX=656061 GN=GSTUM_00000496001 PE=4 SV=1	Tuber melanosporum (strain Mel28) (Perigord black truffle)	cellular organisms (no rank), Eukaryota (superkingdom), Opisthokonta (clade), Fungi (kingdom), Dikarya (subkingdom), Ascomycota (phylum), saccharomyceta (clade), Pezizomycotina (subphylum), Pezizomycetes (class), Pezizales (order), Tuberaceae (family), Tuber (genus), Tuber melanosporum (species)
tr|A0A179F505|A0A179F505_METCM -          ORY21964.1_Cys1      -            4.5e-08   46.6  32.2    0.0044   30.6  10.4   2.9   2   0   0   2   2   2   2 NlpC/P60-like cell-wall peptidase OS=Pochonia chlamydosporia 170 OX=1380566 GN=VFPPC_06641 PE=3 SV=1	Pochonia chlamydosporia 170	cellular organisms (no rank), Eukaryota (superkingdom), Opisthokonta (clade), Fungi (kingdom), Dikarya (subkingdom), Ascomycota (phylum), saccharomyceta (clade), Pezizomycotina (subphylum), leotiomyceta (clade), sordariomyceta (clade), Sordariomycetes (class), Hypocreomycetidae (subclass), Hypocreales (order), Clavicipitaceae (family), Pochonia (genus), Metacordyceps chlamydosporia (species)
tr|A0A0J6YKS3|A0A0J6YKS3_COCIT -          ORY21964.1_Cys1      -            5.1e-10   52.8  27.6     0.011   29.3  10.6   2.6   2   0   0   2   2   2   2 Mid2 domain-containing protein OS=Coccidioides immitis RMSCC 2394 OX=404692 GN=CIRG_07966 PE=4 SV=1	Coccidioides immitis RMSCC 2394	cellular organisms (no rank), Eukaryota (superkingdom), Opisthokonta (clade), Fungi (kingdom), Dikarya (subkingdom), Ascomycota (phylum), saccharomyceta (clade), Pezizomycotina (subphylum), leotiomyceta (clade), Eurotiomycetes (class), Eurotiomycetidae (subclass), Onygenales (order), Onygenaceae (family), Coccidioides (genus), Coccidioides immitis (species)
tr|A0A4U7AX71|A0A4U7AX71_9PEZI -          ORY85279.1_Cys1      -            3.4e-10   53.3  32.5    0.0027   31.2  11.8   2.8   2   0   0   2   2   2   2 Uncharacterized protein OS=Elsinoe australis OX=40998 GN=C1H76_4701 PE=4 SV=1	Elsinoe australis	cellular organisms (no rank), Eukaryota (superkingdom), Opisthokonta (clade), Fungi (kingdom), Dikarya (subkingdom), Ascomycota (phylum), saccharomyceta (clade), Pezizomycotina (subphylum), leotiomyceta (clade), dothideomyceta (clade), Dothideomycetes (class), Dothideomycetidae (subclass), Myriangiales (order), Elsinoaceae (family), Elsinoe (genus)
tr|A0A0G2J9K6|A0A0G2J9K6_9EURO -          ORY21964.1_Cys1      -            1.1e-08   48.6  10.7   2.1e-08   47.6  10.7   1.5   1   0   0   1   1   1   1 Secreted protein OS=Emmonsia crescens UAMH 3008 OX=1247875 GN=EMCG_01493 PE=4 SV=1	Emmonsia crescens UAMH 3008	cellular organisms (no rank), Eukaryota (superkingdom), Opisthokonta (clade), Fungi (kingdom), Dikarya (subkingdom), Ascomycota (phylum), saccharomyceta (clade), Pezizomycotina (subphylum), leotiomyceta (clade), Eurotiomycetes (class), Eurotiomycetidae (subclass), Onygenales (order), Ajellomycetaceae (family), Emmonsia (genus), Emmonsia crescens (species)
tr|A0A1Y1UUQ5|A0A1Y1UUQ5_9FUNG -          ORY85279.1_Cys3      -            3.2e-21   88.8  39.2   2.4e-08   47.6  16.9   2.1   2   0   0   2   2   2   2 CC domain-containing protein (Fragment) OS=Piromyces finnis OX=1754191 GN=BCR36DRAFT_226111 PE=4 SV=1	Piromyces finnis	cellular organisms (no rank), Eukaryota (superkingdom), Opisthokonta (clade), Fungi (kingdom), Fungi incertae sedis (no rank), Chytridiomycota (phylum), Chytridiomycota incertae sedis (no rank), Neocallimastigomycetes (class), Neocallimastigales (order), Neocallimastigaceae (family), Piromyces (genus)
tr|A0AAD8UMX1|A0AAD8UMX1_GLOAC -          ORY85279.1_Cys1      -            9.5e-19   80.7  37.8   7.9e-11   55.3  14.0   3.6   3   1   0   3   3   2   2 Uncharacterized protein OS=Glomerella acutata OX=27357 GN=BDZ83DRAFT_626715 PE=4 SV=1	Glomerella acutata (Colletotrichum acutatum)	cellular organisms (no rank), Eukaryota (superkingdom), Opisthokonta (clade), Fungi (kingdom), Dikarya (subkingdom), Ascomycota (phylum), saccharomyceta (clade), Pezizomycotina (subphylum), leotiomyceta (clade), sordariomyceta (clade), Sordariomycetes (class), Hypocreomycetidae (subclass), Glomerellales (order), Glomerellaceae (family), Colletotrichum (genus), Colletotrichum acutatum species complex (no rank)
tr|A0A428P8W9|A0A428P8W9_9HYPO -          ORY85279.1_Cys1      -            4.1e-18   78.6  35.3   6.1e-10   52.5  12.7   3.6   3   1   0   3   3   2   2 Secreted protein OS=Fusarium sp. AF-6 OX=1325737 GN=CEP53_009131 PE=4 SV=1	Fusarium sp. AF-6	cellular organisms (no rank), Eukaryota (superkingdom), Opisthokonta (clade), Fungi (kingdom), Dikarya (subkingdom), Ascomycota (phylum), saccharomyceta (clade), Pezizomycotina (subphylum), leotiomyceta (clade), sordariomyceta (clade), Sordariomycetes (class), Hypocreomycetidae (subclass), Hypocreales (order), Nectriaceae (family), Fusarium (genus), Fusarium solani species complex (no rank), unclassified Fusarium solani species complex (no rank)
tr|A8PH15|A8PH15_COPC7         -          ORY85279.1_Cys3      -              5e-20   84.9  26.0   2.4e-10   54.0   9.7   2.1   2   0   0   2   2   2   2 Uncharacterized protein OS=Coprinopsis cinerea (strain Okayama-7 / 130 / ATCC MYA-4618 / FGSC 9003) OX=240176 GN=CC1G_11848 PE=4 SV=1	Coprinopsis cinerea (strain Okayama-7 / 130 / ATCC MYA-4618 / FGSC 9003) (Inky cap fungus) (Hormographiella aspergillata)	cellular organisms (no rank), Eukaryota (superkingdom), Opisthokonta (clade), Fungi (kingdom), Dikarya (subkingdom), Basidiomycota (phylum), Agaricomycotina (subphylum), Agaricomycetes (class), Agaricomycetidae (subclass), Agaricales (order), Agaricineae (suborder), Psathyrellaceae (family), Coprinopsis (genus), Coprinopsis cinerea (species)
tr|A0A428TYM7|A0A428TYM7_9HYPO -          ORY85279.1_Cys1      -            2.5e-18   79.4  35.2   6.1e-10   52.5  12.7   3.6   3   1   0   3   3   2   2 Secreted protein OS=Fusarium ambrosium OX=131363 GN=CDV31_008755 PE=4 SV=1	Fusarium ambrosium	cellular organisms (no rank), Eukaryota (superkingdom), Opisthokonta (clade), Fungi (kingdom), Dikarya (subkingdom), Ascomycota (phylum), saccharomyceta (clade), Pezizomycotina (subphylum), leotiomyceta (clade), sordariomyceta (clade), Sordariomycetes (class), Hypocreomycetidae (subclass), Hypocreales (order), Nectriaceae (family), Fusarium (genus), Fusarium solani species complex (no rank)
tr|A0A819AZP9|A0A819AZP9_9BILA -          ORY85279.1_Cys3      -            9.7e-05   36.0  29.0     0.081   26.7   8.3   2.4   2   0   0   2   2   2   1 N-acetylmuramoyl-L-alanine amidase OS=Adineta steineri OX=433720 GN=KXQ929_LOCUS16404 PE=4 SV=1	Adineta steineri	cellular organisms (no rank), Eukaryota (superkingdom), Opisthokonta (clade), Metazoa (kingdom), Eumetazoa (clade), Bilateria (clade), Protostomia (clade), Spiralia (clade), Gnathifera (clade), Rotifera (phylum), Eurotatoria (class), Bdelloidea (subclass), Adinetida (order), Adinetidae (family), Adineta (genus)
tr|A0A8H4QXH0|A0A8H4QXH0_9AGAR -          ORY21964.1_Cys2      -            1.2e-17   77.3  40.0   5.9e-10   52.8  15.6   2.6   2   0   0   2   2   2   2 lysozyme OS=Agrocybe pediades OX=84607 GN=D9613_009817 PE=3 SV=1	Agrocybe pediades	cellular organisms (no rank), Eukaryota (superkingdom), Opisthokonta (clade), Fungi (kingdom), Dikarya (subkingdom), Basidiomycota (phylum), Agaricomycotina (subphylum), Agaricomycetes (class), Agaricomycetidae (subclass), Agaricales (order), Agaricineae (suborder), Strophariaceae (family), Agrocybe (genus)
tr|A0A6P8BAL6|A0A6P8BAL6_PYRGI -          ORY85279.1_Cys3      -            2.4e-22   92.3  74.1   8.8e-07   42.5  13.3   4.5   4   0   0   4   4   4   3 lysozyme OS=Pyricularia grisea OX=148305 GN=PgNI_02664 PE=3 SV=1	Pyricularia grisea (Crabgrass-specific blast fungus) (Magnaporthe grisea)	cellular organisms (no rank), Eukaryota (superkingdom), Opisthokonta (clade), Fungi (kingdom), Dikarya (subkingdom), Ascomycota (phylum), saccharomyceta (clade), Pezizomycotina (subphylum), leotiomyceta (clade), sordariomyceta (clade), Sordariomycetes (class), Sordariomycetidae (subclass), Magnaporthales (order), Pyriculariaceae (family), Pyricularia (genus)
tr|A0A2G8K5R6|A0A2G8K5R6_STIJA -          ORY85279.1_Cys3      -            4.6e-09   49.8  28.9   0.00033   34.3   7.7   5.5   6   1   0   6   6   2   2 Uncharacterized protein OS=Stichopus japonicus OX=307972 GN=BSL78_19786 PE=4 SV=1	Stichopus japonicus (Sea cucumber)	cellular organisms (no rank), Eukaryota (superkingdom), Opisthokonta (clade), Metazoa (kingdom), Eumetazoa (clade), Bilateria (clade), Deuterostomia (clade), Echinodermata (phylum), Eleutherozoa (clade), Echinozoa (superclass), Holothuroidea (class), Aspidochirotacea (subclass), Aspidochirotida (order), Stichopodidae (family), Apostichopus (genus)
tr|A0A6G1JMD1|A0A6G1JMD1_9PLEO -          ORY85279.1_Cys1      -            1.5e-15   70.5  30.4   8.7e-08   45.6  10.1   3.3   3   0   0   3   3   2   2 NlpC/P60 domain-containing protein OS=Lentithecium fluviatile CBS 122367 OX=1168545 GN=K458DRAFT_482431 PE=3 SV=1	Lentithecium fluviatile CBS 122367	cellular organisms (no rank), Eukaryota (superkingdom), Opisthokonta (clade), Fungi (kingdom), Dikarya (subkingdom), Ascomycota (phylum), saccharomyceta (clade), Pezizomycotina (subphylum), leotiomyceta (clade), dothideomyceta (clade), Dothideomycetes (class), Pleosporomycetidae (subclass), Pleosporales (order), Massarineae (suborder), Lentitheciaceae (family), Lentithecium (genus), Lentithecium fluviatile (species)
tr|A0A022VPX7|A0A022VPX7_TRIRU -          ORY85279.1_Cys1      -            3.1e-10   53.4  14.1   3.1e-10   53.4  14.1   2.6   2   1   0   2   2   1   1 Secreted protein OS=Trichophyton rubrum CBS 288.86 OX=1215330 GN=H103_08547 PE=4 SV=1	Trichophyton rubrum CBS 288.86	cellular organisms (no rank), Eukaryota (superkingdom), Opisthokonta (clade), Fungi (kingdom), Dikarya (subkingdom), Ascomycota (phylum), saccharomyceta (clade), Pezizomycotina (subphylum), leotiomyceta (clade), Eurotiomycetes (class), Eurotiomycetidae (subclass), Onygenales (order), Arthrodermataceae (family), Trichophyton (genus), Trichophyton rubrum (species)
tr|A0A819N9T9|A0A819N9T9_9BILA -          ORY85279.1_Cys3      -            3.1e-14   66.4  32.0     4e-06   40.4  12.1   5.9   6   0   0   6   6   2   2 CBM1 domain-containing protein OS=Adineta steineri OX=433720 GN=OKA104_LOCUS29248 PE=4 SV=1	Adineta steineri	cellular organisms (no rank), Eukaryota (superkingdom), Opisthokonta (clade), Metazoa (kingdom), Eumetazoa (clade), Bilateria (clade), Protostomia (clade), Spiralia (clade), Gnathifera (clade), Rotifera (phylum), Eurotatoria (class), Bdelloidea (subclass), Adinetida (order), Adinetidae (family), Adineta (genus)
tr|A0A821MK63|A0A821MK63_9BILA -          ORY85279.1_Cys3      -            6.9e-10   52.5  10.7   7.2e-10   52.4  10.7   1.0   1   0   0   1   1   1   1 Uncharacterized protein OS=Rotaria socialis OX=392032 GN=UJA718_LOCUS39845 PE=4 SV=1	Rotaria socialis	cellular organisms (no rank), Eukaryota (superkingdom), Opisthokonta (clade), Metazoa (kingdom), Eumetazoa (clade), Bilateria (clade), Protostomia (clade), Spiralia (clade), Gnathifera (clade), Rotifera (phylum), Eurotatoria (class), Bdelloidea (subclass), Rotaria (genus)
tr|A0A4R8TKL4|A0A4R8TKL4_9PEZI -          ORY85279.1_Cys3      -              1e-12   61.5  32.8   1.1e-07   45.4  11.0   2.4   2   0   0   2   2   2   2 Putative secreted protein OS=Colletotrichum sidae OX=1347389 GN=C8034_v011071 PE=4 SV=1	Colletotrichum sidae	cellular organisms (no rank), Eukaryota (superkingdom), Opisthokonta (clade), Fungi (kingdom), Dikarya (subkingdom), Ascomycota (phylum), saccharomyceta (clade), Pezizomycotina (subphylum), leotiomyceta (clade), sordariomyceta (clade), Sordariomycetes (class), Hypocreomycetidae (subclass), Glomerellales (order), Glomerellaceae (family), Colletotrichum (genus), Colletotrichum orbiculare species complex (no rank)
tr|A0AAE0I1J7|A0AAE0I1J7_9PEZI -          ORY21964.1_Cys2      -            3.5e-06   40.7  24.4   0.00016   35.3  14.4   2.3   2   0   0   2   2   2   1 Uncharacterized protein OS=Apodospora peruviana OX=516989 GN=B0H66DRAFT_535048 PE=4 SV=1	Apodospora peruviana	cellular organisms (no rank), Eukaryota (superkingdom), Opisthokonta (clade), Fungi (kingdom), Dikarya (subkingdom), Ascomycota (phylum), saccharomyceta (clade), Pezizomycotina (subphylum), leotiomyceta (clade), sordariomyceta (clade), Sordariomycetes (class), Sordariomycetidae (subclass), Sordariales (order), Lasiosphaeriaceae (family), Apodospora (genus)
tr|A0A8H5SL49|A0A8H5SL49_9HYPO -          ORY85279.1_Cys1      -            3.1e-15   69.4  32.8   7.8e-09   48.9  10.8   4.1   3   1   1   4   4   2   2 D-alanyl-d-alanine carboxypeptidase OS=Fusarium sp. NRRL 25303 OX=122381 GN=F25303_2181 PE=4 SV=1	Fusarium sp. NRRL 25303	cellular organisms (no rank), Eukaryota (superkingdom), Opisthokonta (clade), Fungi (kingdom), Dikarya (subkingdom), Ascomycota (phylum), saccharomyceta (clade), Pezizomycotina (subphylum), leotiomyceta (clade), sordariomyceta (clade), Sordariomycetes (class), Hypocreomycetidae (subclass), Hypocreales (order), Nectriaceae (family), Fusarium (genus), Fusarium fujikuroi species complex (no rank), unclassified Fusarium fujikuroi species complex (no rank)
tr|A0A9P5WCM0|A0A9P5WCM0_9FUNG -          ORY85279.1_Cys3      -            1.7e-19   83.2  42.8   2.1e-08   47.7  14.9   2.8   3   0   0   3   3   2   2 NlpC/P60 domain-containing protein OS=Mortierella sp. AD011 OX=1896180 GN=BGX21_003699 PE=3 SV=1	Mortierella sp. AD011	cellular organisms (no rank), Eukaryota (superkingdom), Opisthokonta (clade), Fungi (kingdom), Fungi incertae sedis (no rank), Mucoromycota (phylum), Mortierellomycotina (subphylum), Mortierellomycetes (class), Mortierellales (order), Mortierellaceae (family), Mortierella (genus), unclassified Mortierella (no rank)
tr|A0A814EZY6|A0A814EZY6_9BILA -          ORY85279.1_Cys3      -            1.9e-08   47.9  20.3   3.6e-08   47.0  15.6   4.2   2   0   0   2   2   1   1 CBM1 domain-containing protein OS=Didymodactylos carnosus OX=1234261 GN=GPM918_LOCUS12418 PE=4 SV=1	Didymodactylos carnosus	cellular organisms (no rank), Eukaryota (superkingdom), Opisthokonta (clade), Metazoa (kingdom), Eumetazoa (clade), Bilateria (clade), Protostomia (clade), Spiralia (clade), Gnathifera (clade), Rotifera (phylum), Eurotatoria (class), Bdelloidea (subclass), Philodinida (order), Philodinidae (family), Didymodactylos (genus)
tr|A0A256Y820|A0A256Y820_9ARCH -          ORY21964.1_Cys1      -            3.6e-09   50.1  22.7   9.1e-05   36.0   5.2   2.9   2   0   0   2   2   2   2 Uncharacterized protein OS=Candidatus Pacearchaeota archaeon ex4484_71 OX=2012516 GN=B6U91_00740 PE=4 SV=1	Candidatus Pacearchaeota archaeon ex4484_71	cellular organisms (no rank), Archaea (superkingdom), DPANN group (clade), Candidatus Pacearchaeota (clade)
tr|A0A7S3M3Z5|A0A7S3M3Z5_9STRA -          ORY85279.1_Cys3      -              5e-15   68.9  44.7   1.7e-05   38.5  15.6   3.4   3   0   0   3   3   2   2 Uncharacterized protein OS=Spumella elongata OX=89044 GN=SELO1098_LOCUS10425 PE=3 SV=1	Spumella elongata	cellular organisms (no rank), Eukaryota (superkingdom), Sar (clade), Stramenopiles (clade), Ochrophyta (clade), Chrysophyceae (class), Chromulinales (order), Chromulinaceae (family), Spumella (genus)
tr|A0A9P8ZPG0|A0A9P8ZPG0_9AGAM -          ORY21964.1_Cys2      -              8e-16   71.5  34.9   3.6e-08   47.0  13.5   2.7   3   0   0   3   3   2   2 Uncharacterized protein OS=Auriculariales sp. MPI-PUGE-AT-0066 OX=2829486 GN=BKA62DRAFT_311376 PE=4 SV=1	Auriculariales sp. MPI-PUGE-AT-0066	cellular organisms (no rank), Eukaryota (superkingdom), Opisthokonta (clade), Fungi (kingdom), Dikarya (subkingdom), Basidiomycota (phylum), Agaricomycotina (subphylum), Agaricomycetes (class), Agaricomycetes incertae sedis (no rank), Auriculariales (order), unclassified Auriculariales (no rank)
tr|A0A8A1LZ97|A0A8A1LZ97_AJECA -          ORY21964.1_Cys2      -            3.3e-05   37.5  13.0     0.024   28.4   4.7   3.1   4   0   0   4   4   2   2 Uncharacterized protein OS=Ajellomyces capsulatus OX=5037 GN=I7I51_08503 PE=4 SV=1	Ajellomyces capsulatus (Darling's disease fungus) (Histoplasma capsulatum)	cellular organisms (no rank), Eukaryota (superkingdom), Opisthokonta (clade), Fungi (kingdom), Dikarya (subkingdom), Ascomycota (phylum), saccharomyceta (clade), Pezizomycotina (subphylum), leotiomyceta (clade), Eurotiomycetes (class), Eurotiomycetidae (subclass), Onygenales (order), Ajellomycetaceae (family), Histoplasma (genus)
tr|A0A1Y1WTQ2|A0A1Y1WTQ2_9FUNG -          ORY85279.1_Cys1      -            2.8e-10   53.6  46.3   5.5e-06   39.8  16.4   4.1   4   0   0   4   4   4   2 Hydrophobin OS=Anaeromyces robustus OX=1754192 GN=BCR32DRAFT_208460 PE=4 SV=1	Anaeromyces robustus	cellular organisms (no rank), Eukaryota (superkingdom), Opisthokonta (clade), Fungi (kingdom), Fungi incertae sedis (no rank), Chytridiomycota (phylum), Chytridiomycota incertae sedis (no rank), Neocallimastigomycetes (class), Neocallimastigales (order), Neocallimastigaceae (family), Anaeromyces (genus)
tr|A0A9P4VS96|A0A9P4VS96_9PEZI -          ORY85279.1_Cys3      -            2.6e-16   73.0  28.6   5.3e-07   43.2  11.1   2.2   2   0   0   2   2   2   2 Uncharacterized protein OS=Patellaria atrata CBS 101060 OX=1346257 GN=M501DRAFT_991247 PE=4 SV=1	Patellaria atrata CBS 101060	cellular organisms (no rank), Eukaryota (superkingdom), Opisthokonta (clade), Fungi (kingdom), Dikarya (subkingdom), Ascomycota (phylum), saccharomyceta (clade), Pezizomycotina (subphylum), leotiomyceta (clade), dothideomyceta (clade), Dothideomycetes (class), Dothideomycetes incertae sedis (no rank), Patellariales (order), Patellariaceae (family), Patellaria (genus), Patellaria atrata (species)
tr|A0A815WJ88|A0A815WJ88_9BILA -          ORY85279.1_Cys1      -            1.4e-14   67.4  37.3   6.6e-07   42.8  15.9   4.2   5   0   0   5   5   2   2 Uncharacterized protein OS=Rotaria sordida OX=392033 GN=JXQ802_LOCUS43148 PE=3 SV=1	Rotaria sordida	cellular organisms (no rank), Eukaryota (superkingdom), Opisthokonta (clade), Metazoa (kingdom), Eumetazoa (clade), Bilateria (clade), Protostomia (clade), Spiralia (clade), Gnathifera (clade), Rotifera (phylum), Eurotatoria (class), Bdelloidea (subclass), Rotaria (genus)
tr|A0A819QIR9|A0A819QIR9_9BILA -          ORY85279.1_Cys2      -            1.8e-05   38.3   5.8   2.5e-05   37.9   5.8   1.1   1   0   0   1   1   1   1 Secreted protein OS=Rotaria sp. Silwood2 OX=2762512 GN=RMH319_LOCUS8844 PE=4 SV=1	Rotaria sp. Silwood2	cellular organisms (no rank), Eukaryota (superkingdom), Opisthokonta (clade), Metazoa (kingdom), Eumetazoa (clade), Bilateria (clade), Protostomia (clade), Spiralia (clade), Gnathifera (clade), Rotifera (phylum), Eurotatoria (class), Bdelloidea (subclass), Rotaria (genus), unclassified Rotaria (no rank)
tr|A0A9P1MCN1|A0A9P1MCN1_9PEZI -          ORY85279.1_Cys2      -            1.2e-07   45.2  11.8   3.2e-07   43.9  11.8   1.7   1   1   0   1   1   1   1 Uncharacterized protein OS=Parascedosporium putredinis OX=1442378 GN=PPNO1_LOCUS5597 PE=4 SV=1	Parascedosporium putredinis	cellular organisms (no rank), Eukaryota (superkingdom), Opisthokonta (clade), Fungi (kingdom), Dikarya (subkingdom), Ascomycota (phylum), saccharomyceta (clade), Pezizomycotina (subphylum), leotiomyceta (clade), sordariomyceta (clade), Sordariomycetes (class), Hypocreomycetidae (subclass), Microascales (order), Microascaceae (family), Parascedosporium (genus)
tr|A0A6A6IQL2|A0A6A6IQL2_9PLEO -          ORY85279.1_Cys1      -            1.2e-10   54.8  33.8    0.0031   31.0  13.2   2.5   2   1   0   2   2   2   2 Carbohydrate-binding module family 18 protein OS=Trematosphaeria pertusa OX=390896 GN=BU26DRAFT_561608 PE=4 SV=1	Trematosphaeria pertusa	cellular organisms (no rank), Eukaryota (superkingdom), Opisthokonta (clade), Fungi (kingdom), Dikarya (subkingdom), Ascomycota (phylum), saccharomyceta (clade), Pezizomycotina (subphylum), leotiomyceta (clade), dothideomyceta (clade), Dothideomycetes (class), Pleosporomycetidae (subclass), Pleosporales (order), Massarineae (suborder), Trematosphaeriaceae (family), Trematosphaeria (genus)
tr|A0A8H3J1Z6|A0A8H3J1Z6_9LECA -          ORY21964.1_Cys1      -            1.2e-16   74.0  36.6   7.4e-08   45.9  10.1   3.2   3   0   0   3   3   2   2 lysozyme OS=Heterodermia speciosa OX=116794 GN=HETSPECPRED_001522 PE=3 SV=1	Heterodermia speciosa	cellular organisms (no rank), Eukaryota (superkingdom), Opisthokonta (clade), Fungi (kingdom), Dikarya (subkingdom), Ascomycota (phylum), saccharomyceta (clade), Pezizomycotina (subphylum), leotiomyceta (clade), Lecanoromycetes (class), OSLEUM clade (clade), Lecanoromycetidae (subclass), Caliciales (order), Physciaceae (family), Heterodermia (genus)
tr|A0A814TNW2|A0A814TNW2_ADIRI -          ORY85279.1_Cys3      -            6.1e-16   71.8  43.6   3.5e-08   47.0  14.7   4.0   4   0   0   4   4   2   2 Peptidase M15B domain-containing protein OS=Adineta ricciae OX=249248 GN=EDS130_LOCUS23213 PE=4 SV=1	Adineta ricciae (Rotifer)	cellular organisms (no rank), Eukaryota (superkingdom), Opisthokonta (clade), Metazoa (kingdom), Eumetazoa (clade), Bilateria (clade), Protostomia (clade), Spiralia (clade), Gnathifera (clade), Rotifera (phylum), Eurotatoria (class), Bdelloidea (subclass), Adinetida (order), Adinetidae (family), Adineta (genus)
tr|W9CI69|W9CI69_SCLBF         -          ORY85279.1_Cys1      -            2.5e-15   69.7  37.9   1.7e-05   38.2  15.0   2.9   2   0   0   2   2   2   2 Glycoside hydrolase family 25 protein OS=Sclerotinia borealis (strain F-4128) OX=1432307 GN=SBOR_5233 PE=3 SV=1	Sclerotinia borealis (strain F-4128)	cellular organisms (no rank), Eukaryota (superkingdom), Opisthokonta (clade), Fungi (kingdom), Dikarya (subkingdom), Ascomycota (phylum), saccharomyceta (clade), Pezizomycotina (subphylum), leotiomyceta (clade), sordariomyceta (clade), Leotiomycetes (class), Helotiales (order), Sclerotiniaceae (family), Sclerotinia (genus), Sclerotinia borealis (species)
tr|A0A6G1IHG1|A0A6G1IHG1_9PLEO -          ORY85279.1_Cys1      -            3.7e-15   69.2  34.8   1.9e-08   47.7  13.9   3.6   3   0   0   3   3   2   2 D-alanyl-D-alanine carboxypeptidase OS=Lentithecium fluviatile CBS 122367 OX=1168545 GN=K458DRAFT_436558 PE=4 SV=1	Lentithecium fluviatile CBS 122367	cellular organisms (no rank), Eukaryota (superkingdom), Opisthokonta (clade), Fungi (kingdom), Dikarya (subkingdom), Ascomycota (phylum), saccharomyceta (clade), Pezizomycotina (subphylum), leotiomyceta (clade), dothideomyceta (clade), Dothideomycetes (class), Pleosporomycetidae (subclass), Pleosporales (order), Massarineae (suborder), Lentitheciaceae (family), Lentithecium (genus), Lentithecium fluviatile (species)
tr|A0A9P5W8U2|A0A9P5W8U2_9FUNG -          ORY85279.1_Cys2      -            7.6e-19   81.2  39.6   8.3e-08   45.8  12.8   3.0   3   0   0   3   3   2   2 NlpC/P60 domain-containing protein OS=Mortierella sp. NVP85 OX=1896193 GN=BGX34_008700 PE=3 SV=1	Mortierella sp. NVP85	cellular organisms (no rank), Eukaryota (superkingdom), Opisthokonta (clade), Fungi (kingdom), Fungi incertae sedis (no rank), Mucoromycota (phylum), Mortierellomycotina (subphylum), Mortierellomycetes (class), Mortierellales (order), Mortierellaceae (family), Mortierella (genus), unclassified Mortierella (no rank)
tr|A0A955WIZ1|A0A955WIZ1_UNCMY -          ORY21964.1_Cys1      -            6.4e-07   42.9   7.6   6.4e-07   42.9   7.6   2.5   3   0   0   3   3   1   1 SUMF1/EgtB/PvdO family nonheme iron enzyme OS=Myxococcales bacterium OX=2026763 GN=KC620_16130 PE=4 SV=1	Myxococcales bacterium	cellular organisms (no rank), Bacteria (superkingdom), Myxococcota (phylum), Myxococcia (class), Myxococcales (order), unclassified Myxococcales (no rank)
tr|A0A9P5H0L4|A0A9P5H0L4_9HYPO -          ORY85279.1_Cys1      -            3.7e-15   69.2  26.1   2.7e-10   53.6  11.0   2.1   2   0   0   2   2   2   2 Uncharacterized protein OS=Cylindrodendrum hubeiense OX=595255 GN=G7Z17_g10913 PE=4 SV=1	Cylindrodendrum hubeiense	cellular organisms (no rank), Eukaryota (superkingdom), Opisthokonta (clade), Fungi (kingdom), Dikarya (subkingdom), Ascomycota (phylum), saccharomyceta (clade), Pezizomycotina (subphylum), leotiomyceta (clade), sordariomyceta (clade), Sordariomycetes (class), Hypocreomycetidae (subclass), Hypocreales (order), Nectriaceae (family), Cylindrodendrum (genus)
tr|G2Y130|G2Y130_BOTF4         -          ORY85279.1_Cys1      -            2.3e-16   73.1  38.1     9e-06   39.1  13.2   3.0   2   0   0   2   2   2   2 Glycoside hydrolase family 25 protein OS=Botryotinia fuckeliana (strain T4) OX=999810 GN=BofuT4_P118950.1 PE=3 SV=1	Botryotinia fuckeliana (strain T4) (Noble rot fungus) (Botrytis cinerea)	cellular organisms (no rank), Eukaryota (superkingdom), Opisthokonta (clade), Fungi (kingdom), Dikarya (subkingdom), Ascomycota (phylum), saccharomyceta (clade), Pezizomycotina (subphylum), leotiomyceta (clade), sordariomyceta (clade), Leotiomycetes (class), Helotiales (order), Sclerotiniaceae (family), Botrytis (genus), Botryotinia fuckeliana (species)
tr|A0A356TNS4|A0A356TNS4_UNCMY -          ORY21964.1_Cys1      -            2.6e-06   40.9   9.7   2.6e-06   40.9   9.7   2.4   2   0   0   2   2   1   1 Sulfatase-modifying factor enzyme domain-containing protein OS=Myxococcales bacterium OX=2026763 GN=DEF51_42175 PE=4 SV=1	Myxococcales bacterium	cellular organisms (no rank), Bacteria (superkingdom), Myxococcota (phylum), Myxococcia (class), Myxococcales (order), unclassified Myxococcales (no rank)
tr|A0A813NJX1|A0A813NJX1_9BILA -          ORY21964.1_Cys1      -            8.8e-05   36.1   9.7   8.8e-05   36.1   9.7   3.7   4   0   0   4   4   2   1 Peptidoglycan-recognition protein OS=Rotaria sordida OX=392033 GN=JXQ802_LOCUS45513 PE=3 SV=1	Rotaria sordida	cellular organisms (no rank), Eukaryota (superkingdom), Opisthokonta (clade), Metazoa (kingdom), Eumetazoa (clade), Bilateria (clade), Protostomia (clade), Spiralia (clade), Gnathifera (clade), Rotifera (phylum), Eurotatoria (class), Bdelloidea (subclass), Rotaria (genus)
tr|A0A815IAT4|A0A815IAT4_9BILA -          ORY85279.1_Cys2      -            2.4e-08   47.5  11.6   2.4e-08   47.5  11.6   3.7   5   0   0   5   5   1   1 Peptidase M15B domain-containing protein OS=Rotaria sordida OX=392033 GN=SEV965_LOCUS29509 PE=4 SV=1	Rotaria sordida	cellular organisms (no rank), Eukaryota (superkingdom), Opisthokonta (clade), Metazoa (kingdom), Eumetazoa (clade), Bilateria (clade), Protostomia (clade), Spiralia (clade), Gnathifera (clade), Rotifera (phylum), Eurotatoria (class), Bdelloidea (subclass), Rotaria (genus)
tr|A0A814U8X9|A0A814U8X9_9BILA -          ORY85279.1_Cys2      -            1.9e-13   63.9  23.6   4.5e-07   43.5  10.5   2.1   2   0   0   2   2   2   2 Uncharacterized protein OS=Adineta steineri OX=433720 GN=BJG266_LOCUS19274 PE=4 SV=1	Adineta steineri	cellular organisms (no rank), Eukaryota (superkingdom), Opisthokonta (clade), Metazoa (kingdom), Eumetazoa (clade), Bilateria (clade), Protostomia (clade), Spiralia (clade), Gnathifera (clade), Rotifera (phylum), Eurotatoria (class), Bdelloidea (subclass), Adinetida (order), Adinetidae (family), Adineta (genus)
tr|A0A365NI29|A0A365NI29_GIBIN -          ORY85279.1_Cys1      -            2.6e-18   79.3  34.6     1e-09   51.8  11.5   2.7   3   0   0   3   3   2   2 Secreted protein OS=Gibberella intermedia OX=948311 GN=FPRO05_08900 PE=4 SV=1	Gibberella intermedia (Bulb rot disease fungus) (Fusarium proliferatum)	cellular organisms (no rank), Eukaryota (superkingdom), Opisthokonta (clade), Fungi (kingdom), Dikarya (subkingdom), Ascomycota (phylum), saccharomyceta (clade), Pezizomycotina (subphylum), leotiomyceta (clade), sordariomyceta (clade), Sordariomycetes (class), Hypocreomycetidae (subclass), Hypocreales (order), Nectriaceae (family), Fusarium (genus), Fusarium fujikuroi species complex (no rank)
tr|A0AA40EUV1|A0AA40EUV1_9PEZI -          ORY85279.1_Cys1      -            4.2e-19   81.8  35.0   1.8e-09   51.0  12.6   4.3   4   1   0   4   4   2   2 Secreted protein OS=Schizothecium vesticola OX=314040 GN=B0T18DRAFT_390506 PE=4 SV=1	Schizothecium vesticola	cellular organisms (no rank), Eukaryota (superkingdom), Opisthokonta (clade), Fungi (kingdom), Dikarya (subkingdom), Ascomycota (phylum), saccharomyceta (clade), Pezizomycotina (subphylum), leotiomyceta (clade), sordariomyceta (clade), Sordariomycetes (class), Sordariomycetidae (subclass), Sordariales (order), Schizotheciaceae (family), Schizothecium (genus)
tr|A0A821KC42|A0A821KC42_9BILA -          ORY85279.1_Cys3      -            2.1e-21   89.3  39.7   2.5e-09   50.7  13.9   3.2   3   0   0   3   3   2   2 Uncharacterized protein (Fragment) OS=Rotaria sp. Silwood2 OX=2762512 GN=JQV615_LOCUS50155 PE=4 SV=1	Rotaria sp. Silwood2	cellular organisms (no rank), Eukaryota (superkingdom), Opisthokonta (clade), Metazoa (kingdom), Eumetazoa (clade), Bilateria (clade), Protostomia (clade), Spiralia (clade), Gnathifera (clade), Rotifera (phylum), Eurotatoria (class), Bdelloidea (subclass), Rotaria (genus), unclassified Rotaria (no rank)
tr|A0AA38RWE5|A0AA38RWE5_9PEZI -          ORY85279.1_Cys1      -              2e-06   41.2  13.6   1.3e-05   38.7  13.5   1.9   1   1   1   2   2   1   1 Uncharacterized protein OS=Coniochaeta hoffmannii OX=91930 GN=NKR19_g3719 PE=4 SV=1	Coniochaeta hoffmannii	cellular organisms (no rank), Eukaryota (superkingdom), Opisthokonta (clade), Fungi (kingdom), Dikarya (subkingdom), Ascomycota (phylum), saccharomyceta (clade), Pezizomycotina (subphylum), leotiomyceta (clade), sordariomyceta (clade), Sordariomycetes (class), Sordariomycetidae (subclass), Coniochaetales (order), Coniochaetaceae (family), Coniochaeta (genus)
tr|A0A3M6WHQ6|A0A3M6WHQ6_HORWE -          ORY85279.1_Cys3      -            1.1e-07   45.4  20.8    0.0064   30.2   7.5   3.1   3   0   0   3   3   2   2 HMA domain-containing protein OS=Hortaea werneckii OX=91943 GN=D0869_09364 PE=3 SV=1	Hortaea werneckii	cellular organisms (no rank), Eukaryota (superkingdom), Opisthokonta (clade), Fungi (kingdom), Dikarya (subkingdom), Ascomycota (phylum), saccharomyceta (clade), Pezizomycotina (subphylum), leotiomyceta (clade), dothideomyceta (clade), Dothideomycetes (class), Dothideomycetidae (subclass), Mycosphaerellales (order), Teratosphaeriaceae (family), Hortaea (genus)
tr|A0A9P5CRV9|A0A9P5CRV9_CRYPA -          ORY85279.1_Cys1      -            5.3e-08   46.3  38.5   1.2e-05   38.8  13.7   3.6   2   2   1   3   3   2   1 Uncharacterized protein (Fragment) OS=Cryphonectria parasitica EP155 OX=660469 GN=M406DRAFT_243966 PE=4 SV=1	Cryphonectria parasitica EP155	cellular organisms (no rank), Eukaryota (superkingdom), Opisthokonta (clade), Fungi (kingdom), Dikarya (subkingdom), Ascomycota (phylum), saccharomyceta (clade), Pezizomycotina (subphylum), leotiomyceta (clade), sordariomyceta (clade), Sordariomycetes (class), Sordariomycetidae (subclass), Diaporthales (order), Cryphonectriaceae (family), Cryphonectria-Endothia species complex (no rank), Cryphonectria (genus), Cryphonectria parasitica (species)
tr|A0A8S2W4Q7|A0A8S2W4Q7_9BILA -          ORY21964.1_Cys2      -            4.2e-10   53.2  25.8    0.0013   32.4   4.4   2.3   2   0   0   2   2   2   2 Uncharacterized protein (Fragment) OS=Rotaria magnacalcarata OX=392030 GN=SMN809_LOCUS31829 PE=4 SV=1	Rotaria magnacalcarata	cellular organisms (no rank), Eukaryota (superkingdom), Opisthokonta (clade), Metazoa (kingdom), Eumetazoa (clade), Bilateria (clade), Protostomia (clade), Spiralia (clade), Gnathifera (clade), Rotifera (phylum), Eurotatoria (class), Bdelloidea (subclass), Rotaria (genus)
tr|A0A8W8MED4|A0A8W8MED4_CRAGI -          ORY85279.1_Cys1      -            2.9e-06   40.7  25.2     0.069   26.7   8.6   2.3   2   0   0   2   2   2   2 Uncharacterized protein OS=Crassostrea gigas OX=29159 PE=4 SV=1	Magallana gigas (Pacific oyster) (Crassostrea gigas)	cellular organisms (no rank), Eukaryota (superkingdom), Opisthokonta (clade), Metazoa (kingdom), Eumetazoa (clade), Bilateria (clade), Protostomia (clade), Spiralia (clade), Lophotrochozoa (clade), Mollusca (phylum), Bivalvia (class), Autobranchia (subclass), Pteriomorphia (clade), Ostreida (order), Ostreoidea (superfamily), Ostreidae (family), Magallana (genus)
tr|A0A821IJZ3|A0A821IJZ3_9BILA -          ORY85279.1_Cys1      -            3.5e-17   75.7  33.8   2.6e-06   40.9  11.9   2.5   2   0   0   2   2   2   2 Peptidase M23 domain-containing protein OS=Rotaria socialis OX=392032 GN=GRG538_LOCUS31729 PE=4 SV=1	Rotaria socialis	cellular organisms (no rank), Eukaryota (superkingdom), Opisthokonta (clade), Metazoa (kingdom), Eumetazoa (clade), Bilateria (clade), Protostomia (clade), Spiralia (clade), Gnathifera (clade), Rotifera (phylum), Eurotatoria (class), Bdelloidea (subclass), Rotaria (genus)
tr|A0A814PI44|A0A814PI44_9BILA -          ORY85279.1_Cys3      -            1.5e-06   41.8  31.1     0.003   31.2  10.6   2.4   2   0   0   2   2   2   2 N-acetylmuramoyl-L-alanine amidase domain-containing protein OS=Adineta steineri OX=433720 GN=QVE165_LOCUS20576 PE=4 SV=1	Adineta steineri	cellular organisms (no rank), Eukaryota (superkingdom), Opisthokonta (clade), Metazoa (kingdom), Eumetazoa (clade), Bilateria (clade), Protostomia (clade), Spiralia (clade), Gnathifera (clade), Rotifera (phylum), Eurotatoria (class), Bdelloidea (subclass), Adinetida (order), Adinetidae (family), Adineta (genus)
tr|A0A8J1XKK8|A0A8J1XKK8_OWEFU -          ORY85279.1_Cys3      -            1.2e-07   45.4  56.7       3.9   21.3  12.3   4.2   4   0   0   4   4   3   3 Ofus.G03924 protein OS=Owenia fusiformis OX=6347 GN=Ofus.G03924 PE=4 SV=1	Owenia fusiformis (Polychaete worm)	cellular organisms (no rank), Eukaryota (superkingdom), Opisthokonta (clade), Metazoa (kingdom), Eumetazoa (clade), Bilateria (clade), Protostomia (clade), Spiralia (clade), Lophotrochozoa (clade), Annelida (phylum), Polychaeta (class), Sedentaria (subclass), Canalipalpata (infraclass), Sabellida (order), Oweniida (infraorder), Oweniidae (family), Owenia (genus)
tr|A0A8H7C6M8|A0A8H7C6M8_AGABI -          ORY21964.1_Cys2      -            7.9e-22   90.7  38.3   1.5e-09   51.4  15.7   2.5   2   0   0   2   2   2   2 lysozyme OS=Agaricus bisporus var. burnettii OX=192524 GN=Agabi119p4_7225 PE=3 SV=1	Agaricus bisporus var. burnettii	cellular organisms (no rank), Eukaryota (superkingdom), Opisthokonta (clade), Fungi (kingdom), Dikarya (subkingdom), Basidiomycota (phylum), Agaricomycotina (subphylum), Agaricomycetes (class), Agaricomycetidae (subclass), Agaricales (order), Agaricineae (suborder), Agaricaceae (family), Agaricus (genus), Agaricus bisporus (species)
tr|A0A9P9JLV6|A0A9P9JLV6_9HYPO -          ORY85279.1_Cys1      -            6.7e-17   74.8  35.3   9.1e-10   51.9  13.1   3.2   3   0   0   3   3   2   2 Uncharacterized protein OS=Dactylonectria macrodidyma OX=307937 GN=EDB81DRAFT_778259 PE=4 SV=1	Dactylonectria macrodidyma	cellular organisms (no rank), Eukaryota (superkingdom), Opisthokonta (clade), Fungi (kingdom), Dikarya (subkingdom), Ascomycota (phylum), saccharomyceta (clade), Pezizomycotina (subphylum), leotiomyceta (clade), sordariomyceta (clade), Sordariomycetes (class), Hypocreomycetidae (subclass), Hypocreales (order), Nectriaceae (family), Dactylonectria (genus)
tr|A0A8H6X9M1|A0A8H6X9M1_9AGAR -          ORY21964.1_Cys1      -            7.4e-17   74.7  24.3   2.1e-08   47.7  12.9   2.1   2   0   0   2   2   2   2 Lysozyme OS=Mycena sanguinolenta OX=230812 GN=MSAN_02271000 PE=4 SV=1	Mycena sanguinolenta	cellular organisms (no rank), Eukaryota (superkingdom), Opisthokonta (clade), Fungi (kingdom), Dikarya (subkingdom), Basidiomycota (phylum), Agaricomycotina (subphylum), Agaricomycetes (class), Agaricomycetidae (subclass), Agaricales (order), Marasmiineae (suborder), Mycenaceae (family), Mycena (genus)
tr|A0AAE0IUD6|A0AAE0IUD6_9PEZI -          ORY85279.1_Cys1      -            5.4e-17   75.1  43.0   3.3e-08   46.9  13.4   2.9   3   0   0   3   3   2   2 NlpC/P60-like cell-wall peptidase OS=Apodospora peruviana OX=516989 GN=B0H66DRAFT_465809 PE=4 SV=1	Apodospora peruviana	cellular organisms (no rank), Eukaryota (superkingdom), Opisthokonta (clade), Fungi (kingdom), Dikarya (subkingdom), Ascomycota (phylum), saccharomyceta (clade), Pezizomycotina (subphylum), leotiomyceta (clade), sordariomyceta (clade), Sordariomycetes (class), Sordariomycetidae (subclass), Sordariales (order), Lasiosphaeriaceae (family), Apodospora (genus)
tr|A0A8E2JQW9|A0A8E2JQW9_9PEZI -          ORY85279.1_Cys3      -              4e-18   78.9  25.7     2e-07   44.6   8.2   2.0   2   0   0   2   2   2   2 Uncharacterized protein (Fragment) OS=Glonium stellatum OX=574774 GN=AOQ84DRAFT_276135 PE=4 SV=1	Glonium stellatum	cellular organisms (no rank), Eukaryota (superkingdom), Opisthokonta (clade), Fungi (kingdom), Dikarya (subkingdom), Ascomycota (phylum), saccharomyceta (clade), Pezizomycotina (subphylum), leotiomyceta (clade), dothideomyceta (clade), Dothideomycetes (class), Pleosporomycetidae (subclass), Pleosporomycetidae incertae sedis (no rank), Gloniaceae (family), Glonium (genus)
tr|K3VYR0|K3VYR0_FUSPC         -          ORY85279.1_Cys1      -            2.4e-17   76.2  32.9   6.7e-10   52.4  11.1   4.0   3   1   1   4   4   2   2 Secreted protein OS=Fusarium pseudograminearum (strain CS3096) OX=1028729 GN=FPSE_08749 PE=4 SV=1	Fusarium pseudograminearum (strain CS3096) (Wheat and barley crown-rot fungus)	cellular organisms (no rank), Eukaryota (superkingdom), Opisthokonta (clade), Fungi (kingdom), Dikarya (subkingdom), Ascomycota (phylum), saccharomyceta (clade), Pezizomycotina (subphylum), leotiomyceta (clade), sordariomyceta (clade), Sordariomycetes (class), Hypocreomycetidae (subclass), Hypocreales (order), Nectriaceae (family), Fusarium (genus), Fusarium sambucinum species complex (no rank), Fusarium pseudograminearum (species)
tr|A0A177TUT9|A0A177TUT9_9BASI -          ORY85279.1_Cys2      -            4.7e-10   53.0  29.3   7.2e-05   36.4  11.1   2.6   2   0   0   2   2   2   2 Uncharacterized protein OS=Tilletia indica OX=43049 GN=A4X13_0g5116 PE=4 SV=1	Tilletia indica	cellular organisms (no rank), Eukaryota (superkingdom), Opisthokonta (clade), Fungi (kingdom), Dikarya (subkingdom), Basidiomycota (phylum), Ustilaginomycotina (subphylum), Exobasidiomycetes (class), Tilletiales (order), Tilletiaceae (family), Tilletia (genus)
tr|A0A6A5YW88|A0A6A5YW88_9PLEO -          ORY85279.1_Cys1      -              1e-13   64.6  33.9   3.1e-07   43.8  11.0   3.7   3   1   0   3   3   2   2 NlpC/P60 domain-containing protein OS=Lophiotrema nucula OX=690887 GN=BDV96DRAFT_667385 PE=3 SV=1	Lophiotrema nucula	cellular organisms (no rank), Eukaryota (superkingdom), Opisthokonta (clade), Fungi (kingdom), Dikarya (subkingdom), Ascomycota (phylum), saccharomyceta (clade), Pezizomycotina (subphylum), leotiomyceta (clade), dothideomyceta (clade), Dothideomycetes (class), Pleosporomycetidae (subclass), Pleosporales (order), Lophiotremataceae (family), Lophiotrema (genus)
tr|A0A6A5W115|A0A6A5W115_9PLEO -          ORY85279.1_Cys1      -            7.6e-22   90.6  38.2   2.5e-11   56.9  15.9   2.1   2   0   0   2   2   2   2 Uncharacterized protein (Fragment) OS=Bimuria novae-zelandiae CBS 107.79 OX=1447943 GN=BU23DRAFT_377034 PE=4 SV=1	Bimuria novae-zelandiae CBS 107.79	cellular organisms (no rank), Eukaryota (superkingdom), Opisthokonta (clade), Fungi (kingdom), Dikarya (subkingdom), Ascomycota (phylum), saccharomyceta (clade), Pezizomycotina (subphylum), leotiomyceta (clade), dothideomyceta (clade), Dothideomycetes (class), Pleosporomycetidae (subclass), Pleosporales (order), Massarineae (suborder), Didymosphaeriaceae (family), Bimuria (genus), Bimuria novae-zelandiae (species)
tr|A0A2V1C984|A0A2V1C984_9HELO -          ORY85279.1_Cys1      -            9.2e-28  109.5  54.5     2e-06   41.3  12.6   3.9   3   0   0   3   3   3   3 Glycoside hydrolase family 25 protein OS=Cadophora sp. DSE1049 OX=1485229 GN=DL98DRAFT_586566 PE=3 SV=1	Cadophora sp. DSE1049	cellular organisms (no rank), Eukaryota (superkingdom), Opisthokonta (clade), Fungi (kingdom), Dikarya (subkingdom), Ascomycota (phylum), saccharomyceta (clade), Pezizomycotina (subphylum), leotiomyceta (clade), sordariomyceta (clade), Leotiomycetes (class), Helotiales (order), Ploettnerulaceae (family), Cadophora (genus), unclassified Cadophora (no rank)
tr|A0A956R9J1|A0A956R9J1_UNCMY -          ORY21964.1_Cys2      -            1.4e-10   54.8  21.0   4.3e-06   40.4   5.6   3.4   3   0   0   3   3   2   2 Sulfatase-modifying factor enzyme domain-containing protein (Fragment) OS=Myxococcales bacterium OX=2026763 GN=KDK70_27655 PE=4 SV=1	Myxococcales bacterium	cellular organisms (no rank), Bacteria (superkingdom), Myxococcota (phylum), Myxococcia (class), Myxococcales (order), unclassified Myxococcales (no rank)
tr|A0A814T177|A0A814T177_9BILA -          ORY85279.1_Cys3      -            6.5e-10   52.6  14.8   6.5e-10   52.6  14.8   3.5   3   1   0   3   3   1   1 CBM1 domain-containing protein OS=Rotaria sp. Silwood1 OX=2762511 GN=DUG663_LOCUS11520 PE=4 SV=1	Rotaria sp. Silwood1	cellular organisms (no rank), Eukaryota (superkingdom), Opisthokonta (clade), Metazoa (kingdom), Eumetazoa (clade), Bilateria (clade), Protostomia (clade), Spiralia (clade), Gnathifera (clade), Rotifera (phylum), Eurotatoria (class), Bdelloidea (subclass), Rotaria (genus), unclassified Rotaria (no rank)
tr|A0A8H7Z2N6|A0A8H7Z2N6_AJECA -          ORY85279.1_Cys1      -            4.8e-15   68.8  36.2   9.3e-07   42.3  16.6   2.4   2   1   0   2   2   2   2 Uncharacterized protein OS=Ajellomyces capsulatus OX=5037 GN=I7I52_10642 PE=4 SV=1	Ajellomyces capsulatus (Darling's disease fungus) (Histoplasma capsulatum)	cellular organisms (no rank), Eukaryota (superkingdom), Opisthokonta (clade), Fungi (kingdom), Dikarya (subkingdom), Ascomycota (phylum), saccharomyceta (clade), Pezizomycotina (subphylum), leotiomyceta (clade), Eurotiomycetes (class), Eurotiomycetidae (subclass), Onygenales (order), Ajellomycetaceae (family), Histoplasma (genus)
tr|A0A1Y2ER48|A0A1Y2ER48_9FUNG -          ORY85279.1_Cys3      -           1.5e-173  576.3 443.0   9.4e-07   42.5  12.4  21.6  22   0   0  22  22  21  21 Peptidase C39-like domain-containing protein OS=Neocallimastix californiae OX=1754190 GN=LY90DRAFT_699462 PE=4 SV=1	Neocallimastix californiae	cellular organisms (no rank), Eukaryota (superkingdom), Opisthokonta (clade), Fungi (kingdom), Fungi incertae sedis (no rank), Chytridiomycota (phylum), Chytridiomycota incertae sedis (no rank), Neocallimastigomycetes (class), Neocallimastigales (order), Neocallimastigaceae (family), Neocallimastix (genus)
tr|A0A813R1T1|A0A813R1T1_9BILA -          ORY85279.1_Cys3      -            1.3e-20   86.8  37.0     2e-09   51.0  15.9   4.1   4   0   0   4   4   2   2 Peptidase M15B domain-containing protein OS=Rotaria sp. Silwood1 OX=2762511 GN=DUG663_LOCUS11518 PE=4 SV=1	Rotaria sp. Silwood1	cellular organisms (no rank), Eukaryota (superkingdom), Opisthokonta (clade), Metazoa (kingdom), Eumetazoa (clade), Bilateria (clade), Protostomia (clade), Spiralia (clade), Gnathifera (clade), Rotifera (phylum), Eurotatoria (class), Bdelloidea (subclass), Rotaria (genus), unclassified Rotaria (no rank)
tr|A0A1Y2BC15|A0A1Y2BC15_9FUNG -          ORY21964.1_Cys2      -            2.9e-10   53.8  22.8   0.00023   34.9   7.6   4.5   4   1   1   5   5   2   2 Uncharacterized protein OS=Neocallimastix californiae OX=1754190 GN=LY90DRAFT_705227 PE=3 SV=1	Neocallimastix californiae	cellular organisms (no rank), Eukaryota (superkingdom), Opisthokonta (clade), Fungi (kingdom), Fungi incertae sedis (no rank), Chytridiomycota (phylum), Chytridiomycota incertae sedis (no rank), Neocallimastigomycetes (class), Neocallimastigales (order), Neocallimastigaceae (family), Neocallimastix (genus)
tr|A0A821GPD3|A0A821GPD3_9BILA -          ORY85279.1_Cys2      -            1.8e-22   92.8  39.7   2.5e-10   53.9  14.1   3.0   3   0   0   3   3   2   2 Uncharacterized protein OS=Rotaria sp. Silwood2 OX=2762512 GN=ZIB798_LOCUS49023 PE=4 SV=1	Rotaria sp. Silwood2	cellular organisms (no rank), Eukaryota (superkingdom), Opisthokonta (clade), Metazoa (kingdom), Eumetazoa (clade), Bilateria (clade), Protostomia (clade), Spiralia (clade), Gnathifera (clade), Rotifera (phylum), Eurotatoria (class), Bdelloidea (subclass), Rotaria (genus), unclassified Rotaria (no rank)
tr|A0AAD9HK79|A0AAD9HK79_9PEZI -          ORY85279.1_Cys1      -            1.3e-17   77.0  37.6   1.7e-10   54.2  13.3   3.5   3   0   0   3   3   2   2 Uncharacterized protein OS=Colletotrichum zoysiae OX=1216348 GN=LX32DRAFT_558645 PE=4 SV=1	Colletotrichum zoysiae	cellular organisms (no rank), Eukaryota (superkingdom), Opisthokonta (clade), Fungi (kingdom), Dikarya (subkingdom), Ascomycota (phylum), saccharomyceta (clade), Pezizomycotina (subphylum), leotiomyceta (clade), sordariomyceta (clade), Sordariomycetes (class), Hypocreomycetidae (subclass), Glomerellales (order), Glomerellaceae (family), Colletotrichum (genus), Colletotrichum graminicola species complex (no rank)
tr|A0A6J8DJU6|A0A6J8DJU6_MYTCO -          ORY85279.1_Cys1      -            6.4e-07   42.8  39.8     0.033   27.7  10.5   4.3   5   0   0   5   5   2   2 PGRP OS=Mytilus coruscus OX=42192 GN=MCOR_40874 PE=3 SV=1	Mytilus coruscus (Sea mussel)	cellular organisms (no rank), Eukaryota (superkingdom), Opisthokonta (clade), Metazoa (kingdom), Eumetazoa (clade), Bilateria (clade), Protostomia (clade), Spiralia (clade), Lophotrochozoa (clade), Mollusca (phylum), Bivalvia (class), Autobranchia (subclass), Pteriomorphia (clade), Mytilida (order), Mytiloidea (superfamily), Mytilidae (family), Mytilinae (subfamily), Mytilus (genus)
tr|A0A9P6T0W3|A0A9P6T0W3_9FUNG -          ORY85279.1_Cys3      -            7.4e-20   84.4  44.0   1.9e-08   47.9  15.8   2.8   3   0   0   3   3   2   2 NlpC/P60 domain-containing protein OS=Entomortierella chlamydospora OX=101097 GN=BGZ80_008866 PE=3 SV=1	Entomortierella chlamydospora	cellular organisms (no rank), Eukaryota (superkingdom), Opisthokonta (clade), Fungi (kingdom), Fungi incertae sedis (no rank), Mucoromycota (phylum), Mortierellomycotina (subphylum), Mortierellomycetes (class), Mortierellales (order), Mortierellaceae (family), Entomortierella (genus)
tr|A0A956G0C3|A0A956G0C3_UNCMY -          ORY21964.1_Cys1      -            1.8e-09   51.1  30.8   0.00081   33.0  13.4   5.6   6   1   1   7   7   2   2 RlpA-like protein double-psi beta-barrel domain-containing protein OS=Myxococcales bacterium OX=2026763 GN=KC503_02155 PE=4 SV=1	Myxococcales bacterium	cellular organisms (no rank), Bacteria (superkingdom), Myxococcota (phylum), Myxococcia (class), Myxococcales (order), unclassified Myxococcales (no rank)
tr|A0A813NGZ8|A0A813NGZ8_ADIRI -          ORY21964.1_Cys1      -            1.2e-08   48.4  11.5   2.1e-08   47.6  11.5   1.4   1   0   0   1   1   1   1 Glycoside hydrolase family 19 catalytic domain-containing protein OS=Adineta ricciae OX=249248 GN=EDS130_LOCUS1632 PE=4 SV=1	Adineta ricciae (Rotifer)	cellular organisms (no rank), Eukaryota (superkingdom), Opisthokonta (clade), Metazoa (kingdom), Eumetazoa (clade), Bilateria (clade), Protostomia (clade), Spiralia (clade), Gnathifera (clade), Rotifera (phylum), Eurotatoria (class), Bdelloidea (subclass), Adinetida (order), Adinetidae (family), Adineta (genus)
tr|A0A817PKS6|A0A817PKS6_9BILA -          ORY85279.1_Cys1      -            1.5e-07   44.9  31.1    0.0011   32.4  10.4   2.4   2   0   0   2   2   2   2 N-acetylmuramoyl-L-alanine amidase domain-containing protein OS=Rotaria socialis OX=392032 GN=LUA448_LOCUS14293 PE=4 SV=1	Rotaria socialis	cellular organisms (no rank), Eukaryota (superkingdom), Opisthokonta (clade), Metazoa (kingdom), Eumetazoa (clade), Bilateria (clade), Protostomia (clade), Spiralia (clade), Gnathifera (clade), Rotifera (phylum), Eurotatoria (class), Bdelloidea (subclass), Rotaria (genus)
tr|A8P822|A8P822_COPC7         -          ORY85279.1_Cys1      -            3.2e-18   79.0  30.6   1.8e-09   51.0  12.9   2.1   2   0   0   2   2   2   2 Uncharacterized protein OS=Coprinopsis cinerea (strain Okayama-7 / 130 / ATCC MYA-4618 / FGSC 9003) OX=240176 GN=CC1G_06696 PE=4 SV=2	Coprinopsis cinerea (strain Okayama-7 / 130 / ATCC MYA-4618 / FGSC 9003) (Inky cap fungus) (Hormographiella aspergillata)	cellular organisms (no rank), Eukaryota (superkingdom), Opisthokonta (clade), Fungi (kingdom), Dikarya (subkingdom), Basidiomycota (phylum), Agaricomycotina (subphylum), Agaricomycetes (class), Agaricomycetidae (subclass), Agaricales (order), Agaricineae (suborder), Psathyrellaceae (family), Coprinopsis (genus), Coprinopsis cinerea (species)
tr|C0NXW4|C0NXW4_AJECG         -          ORY21964.1_Cys2      -            9.5e-20   84.1  38.5   0.00046   33.9   7.5   3.5   3   0   0   3   3   3   3 Secreted protein OS=Ajellomyces capsulatus (strain G186AR / H82 / ATCC MYA-2454 / RMSCC 2432) OX=447093 GN=HCBG_07758 PE=4 SV=1	Ajellomyces capsulatus (strain G186AR / H82 / ATCC MYA-2454 / RMSCC 2432) (Darling's disease fungus) (Histoplasma capsulatum)	cellular organisms (no rank), Eukaryota (superkingdom), Opisthokonta (clade), Fungi (kingdom), Dikarya (subkingdom), Ascomycota (phylum), saccharomyceta (clade), Pezizomycotina (subphylum), leotiomyceta (clade), Eurotiomycetes (class), Eurotiomycetidae (subclass), Onygenales (order), Ajellomycetaceae (family), Histoplasma (genus), Ajellomyces capsulatus (species)
tr|A0AAD6V7S8|A0AAD6V7S8_9AGAR -          ORY85279.1_Cys1      -            1.6e-13   63.9  28.5    0.0001   35.7  11.4   2.4   2   1   0   2   2   2   2 Uncharacterized protein OS=Mycena pura OX=153505 GN=GGX14DRAFT_544551 PE=4 SV=1	Mycena pura	cellular organisms (no rank), Eukaryota (superkingdom), Opisthokonta (clade), Fungi (kingdom), Dikarya (subkingdom), Basidiomycota (phylum), Agaricomycotina (subphylum), Agaricomycetes (class), Agaricomycetidae (subclass), Agaricales (order), Marasmiineae (suborder), Mycenaceae (family), Mycena (genus)
tr|A0A818PIV9|A0A818PIV9_9BILA -          ORY85279.1_Cys1      -            1.5e-17   76.8  35.4     5e-07   43.1  15.3   2.5   2   0   0   2   2   2   2 N-acetylmuramoyl-L-alanine amidase domain-containing protein OS=Rotaria socialis OX=392032 GN=FME351_LOCUS23153 PE=4 SV=1	Rotaria socialis	cellular organisms (no rank), Eukaryota (superkingdom), Opisthokonta (clade), Metazoa (kingdom), Eumetazoa (clade), Bilateria (clade), Protostomia (clade), Spiralia (clade), Gnathifera (clade), Rotifera (phylum), Eurotatoria (class), Bdelloidea (subclass), Rotaria (genus)
tr|A0A819L1L6|A0A819L1L6_9BILA -          ORY85279.1_Cys2      -            8.4e-09   49.0  11.6   8.4e-09   49.0  11.6   2.4   3   0   0   3   3   1   1 Uncharacterized protein (Fragment) OS=Rotaria sordida OX=392033 GN=FNK824_LOCUS23389 PE=4 SV=1	Rotaria sordida	cellular organisms (no rank), Eukaryota (superkingdom), Opisthokonta (clade), Metazoa (kingdom), Eumetazoa (clade), Bilateria (clade), Protostomia (clade), Spiralia (clade), Gnathifera (clade), Rotifera (phylum), Eurotatoria (class), Bdelloidea (subclass), Rotaria (genus)
tr|A0A7R9A8S3|A0A7R9A8S3_9CRUS -          ORY85279.1_Cys1      -            4.1e-09   49.8  27.6    0.0071   29.9   8.5   3.6   3   1   0   3   3   2   2 Peptidoglycan recognition protein (Fragment) OS=Darwinula stevensoni OX=69355 GN=DSTB1V02_LOCUS9390 PE=3 SV=1	Darwinula stevensoni	cellular organisms (no rank), Eukaryota (superkingdom), Opisthokonta (clade), Metazoa (kingdom), Eumetazoa (clade), Bilateria (clade), Protostomia (clade), Ecdysozoa (clade), Panarthropoda (clade), Arthropoda (phylum), Mandibulata (clade), Pancrustacea (clade), Crustacea (subphylum), Oligostraca (superclass), Ostracoda (class), Podocopa (subclass), Podocopida (order), Darwinulocopina (suborder), Darwinuloidea (superfamily), Darwinulidae (family), Darwinula (genus)
tr|A0A8T9BE87|A0A8T9BE87_9HELO -          ORY85279.1_Cys1      -            1.1e-14   67.7  33.3   5.7e-07   43.0  15.4   4.1   5   0   0   5   5   2   2 Counting factor 50 OS=Lachnellula arida OX=1316785 GN=cf50-1 PE=3 SV=1	Lachnellula arida	cellular organisms (no rank), Eukaryota (superkingdom), Opisthokonta (clade), Fungi (kingdom), Dikarya (subkingdom), Ascomycota (phylum), saccharomyceta (clade), Pezizomycotina (subphylum), leotiomyceta (clade), sordariomyceta (clade), Leotiomycetes (class), Helotiales (order), Lachnaceae (family), Lachnellula (genus)
tr|A0AA39XWX0|A0AA39XWX0_9PEZI -          ORY85279.1_Cys2      -            4.5e-07   43.5  23.4     0.013   29.2   6.0   2.7   2   1   0   2   2   2   2 Uncharacterized protein OS=Cercophora newfieldiana OX=92897 GN=B0T16DRAFT_220475 PE=4 SV=1	Cercophora newfieldiana	cellular organisms (no rank), Eukaryota (superkingdom), Opisthokonta (clade), Fungi (kingdom), Dikarya (subkingdom), Ascomycota (phylum), saccharomyceta (clade), Pezizomycotina (subphylum), leotiomyceta (clade), sordariomyceta (clade), Sordariomycetes (class), Sordariomycetidae (subclass), Sordariales (order), Lasiosphaeriaceae (family), Cercophora (genus)
tr|A0A9P4VKN5|A0A9P4VKN5_9PEZI -          ORY85279.1_Cys1      -            2.5e-17   76.1  36.3   4.6e-09   49.7  14.9   3.4   3   0   0   3   3   2   2 Secreted protein OS=Patellaria atrata CBS 101060 OX=1346257 GN=M501DRAFT_939388 PE=4 SV=1	Patellaria atrata CBS 101060	cellular organisms (no rank), Eukaryota (superkingdom), Opisthokonta (clade), Fungi (kingdom), Dikarya (subkingdom), Ascomycota (phylum), saccharomyceta (clade), Pezizomycotina (subphylum), leotiomyceta (clade), dothideomyceta (clade), Dothideomycetes (class), Dothideomycetes incertae sedis (no rank), Patellariales (order), Patellariaceae (family), Patellaria (genus), Patellaria atrata (species)
tr|A0A5Q4C0L7|A0A5Q4C0L7_9PEZI -          ORY85279.1_Cys3      -            4.1e-13   62.8  33.5   1.9e-07   44.6  11.1   2.3   2   0   0   2   2   2   2 Putative secreted protein OS=Colletotrichum shisoi OX=2078593 GN=CSHISOI_02563 PE=4 SV=1	Colletotrichum shisoi	cellular organisms (no rank), Eukaryota (superkingdom), Opisthokonta (clade), Fungi (kingdom), Dikarya (subkingdom), Ascomycota (phylum), saccharomyceta (clade), Pezizomycotina (subphylum), leotiomyceta (clade), sordariomyceta (clade), Sordariomycetes (class), Hypocreomycetidae (subclass), Glomerellales (order), Glomerellaceae (family), Colletotrichum (genus), Colletotrichum destructivum species complex (no rank)
tr|A0AA39R044|A0AA39R044_9LECA -          ORY85279.1_Cys3      -              5e-16   72.1  32.5     2e-07   44.6  10.9   3.5   4   0   0   4   4   2   2 NlpC/P60 domain-containing protein OS=Cladonia borealis OX=184061 GN=JMJ35_006445 PE=3 SV=1	Cladonia borealis	cellular organisms (no rank), Eukaryota (superkingdom), Opisthokonta (clade), Fungi (kingdom), Dikarya (subkingdom), Ascomycota (phylum), saccharomyceta (clade), Pezizomycotina (subphylum), leotiomyceta (clade), Lecanoromycetes (class), OSLEUM clade (clade), Lecanoromycetidae (subclass), Lecanorales (order), Lecanorineae (suborder), Cladoniaceae (family), Cladonia (genus)
tr|A8PG78|A8PG78_COPC7         -          ORY21964.1_Cys2      -            3.5e-08   47.1  26.0    0.0017   32.1   8.9   2.2   2   0   0   2   2   2   2 Uncharacterized protein OS=Coprinopsis cinerea (strain Okayama-7 / 130 / ATCC MYA-4618 / FGSC 9003) OX=240176 GN=CC1G_08309 PE=4 SV=1	Coprinopsis cinerea (strain Okayama-7 / 130 / ATCC MYA-4618 / FGSC 9003) (Inky cap fungus) (Hormographiella aspergillata)	cellular organisms (no rank), Eukaryota (superkingdom), Opisthokonta (clade), Fungi (kingdom), Dikarya (subkingdom), Basidiomycota (phylum), Agaricomycotina (subphylum), Agaricomycetes (class), Agaricomycetidae (subclass), Agaricales (order), Agaricineae (suborder), Psathyrellaceae (family), Coprinopsis (genus), Coprinopsis cinerea (species)
tr|A0A816U9Q6|A0A816U9Q6_9BILA -          ORY85279.1_Cys3      -            2.1e-09   50.9  29.4    0.0018   31.9   9.3   2.7   2   0   0   2   2   2   2 N-acetylmuramoyl-L-alanine amidase domain-containing protein OS=Rotaria magnacalcarata OX=392030 GN=MBJ925_LOCUS7286 PE=4 SV=1	Rotaria magnacalcarata	cellular organisms (no rank), Eukaryota (superkingdom), Opisthokonta (clade), Metazoa (kingdom), Eumetazoa (clade), Bilateria (clade), Protostomia (clade), Spiralia (clade), Gnathifera (clade), Rotifera (phylum), Eurotatoria (class), Bdelloidea (subclass), Rotaria (genus)
tr|A0A1Y2M3I3|A0A1Y2M3I3_EPING -          ORY85279.1_Cys3      -            2.2e-15   70.0  28.1   8.9e-07   42.5  12.6   2.5   2   0   0   2   2   2   2 Chitosanase OS=Epicoccum nigrum OX=105696 GN=B5807_04043 PE=4 SV=1	Epicoccum nigrum (Soil fungus) (Epicoccum purpurascens)	cellular organisms (no rank), Eukaryota (superkingdom), Opisthokonta (clade), Fungi (kingdom), Dikarya (subkingdom), Ascomycota (phylum), saccharomyceta (clade), Pezizomycotina (subphylum), leotiomyceta (clade), dothideomyceta (clade), Dothideomycetes (class), Pleosporomycetidae (subclass), Pleosporales (order), Pleosporineae (suborder), Didymellaceae (family), Epicoccum (genus)
tr|A0A8S2NFQ4|A0A8S2NFQ4_9BILA -          ORY85279.1_Cys3      -            2.3e-09   50.8  30.1    0.0014   32.3   9.3   2.8   2   0   0   2   2   2   2 N-acetylmuramoyl-L-alanine amidase domain-containing protein OS=Rotaria magnacalcarata OX=392030 GN=GIL414_LOCUS11637 PE=4 SV=1	Rotaria magnacalcarata	cellular organisms (no rank), Eukaryota (superkingdom), Opisthokonta (clade), Metazoa (kingdom), Eumetazoa (clade), Bilateria (clade), Protostomia (clade), Spiralia (clade), Gnathifera (clade), Rotifera (phylum), Eurotatoria (class), Bdelloidea (subclass), Rotaria (genus)
tr|A0A9P5LRU0|A0A9P5LRU0_9HELO -          ORY85279.1_Cys3      -            7.5e-13   62.0  37.6   3.8e-06   40.5  18.6   3.4   4   1   1   5   5   2   2 NlpC/P60 domain-containing protein OS=Botrytis byssoidea OX=139641 GN=EAE97_008976 PE=3 SV=1	Botrytis byssoidea	cellular organisms (no rank), Eukaryota (superkingdom), Opisthokonta (clade), Fungi (kingdom), Dikarya (subkingdom), Ascomycota (phylum), saccharomyceta (clade), Pezizomycotina (subphylum), leotiomyceta (clade), sordariomyceta (clade), Leotiomycetes (class), Helotiales (order), Sclerotiniaceae (family), Botrytis (genus)
tr|A0A433QBA4|A0A433QBA4_9FUNG -          ORY85279.1_Cys3      -            7.1e-20   84.4  34.3   5.9e-09   49.5  14.5   2.1   2   0   0   2   2   2   2 Uncharacterized protein OS=Jimgerdemannia flammicorona OX=994334 GN=BC938DRAFT_483784 PE=4 SV=1	Jimgerdemannia flammicorona	cellular organisms (no rank), Eukaryota (superkingdom), Opisthokonta (clade), Fungi (kingdom), Fungi incertae sedis (no rank), Mucoromycota (phylum), Mucoromycotina (subphylum), Endogonomycetes (class), Endogonales (order), Endogonaceae (family), Jimgerdemannia (genus)
tr|A0AA39WE55|A0AA39WE55_9PEZI -          ORY85279.1_Cys1      -            3.8e-11   56.4  29.5   6.8e-05   36.3  11.9   2.8   2   1   0   2   2   2   2 Uncharacterized protein OS=Immersiella caudata OX=314043 GN=B0T14DRAFT_569740 PE=4 SV=1	Immersiella caudata	cellular organisms (no rank), Eukaryota (superkingdom), Opisthokonta (clade), Fungi (kingdom), Dikarya (subkingdom), Ascomycota (phylum), saccharomyceta (clade), Pezizomycotina (subphylum), leotiomyceta (clade), sordariomyceta (clade), Sordariomycetes (class), Sordariomycetidae (subclass), Sordariales (order), Lasiosphaeriaceae (family), Immersiella (genus)
tr|A0A821SEK4|A0A821SEK4_9BILA -          ORY85279.1_Cys3      -            3.3e-05   37.5  13.9      0.15   25.8   3.8   2.5   2   0   0   2   2   2   2 N-acetylmuramoyl-L-alanine amidase domain-containing protein OS=Rotaria sp. Silwood1 OX=2762511 GN=BAC187_LOCUS8140 PE=4 SV=1	Rotaria sp. Silwood1	cellular organisms (no rank), Eukaryota (superkingdom), Opisthokonta (clade), Metazoa (kingdom), Eumetazoa (clade), Bilateria (clade), Protostomia (clade), Spiralia (clade), Gnathifera (clade), Rotifera (phylum), Eurotatoria (class), Bdelloidea (subclass), Rotaria (genus), unclassified Rotaria (no rank)
tr|A0A818TDM5|A0A818TDM5_9BILA -          ORY85279.1_Cys3      -            3.8e-21   88.5  30.0   1.8e-08   48.0  10.4   2.4   2   0   0   2   2   2   2 Glycoside hydrolase family 19 catalytic domain-containing protein OS=Rotaria sp. Silwood1 OX=2762511 GN=BAC187_LOCUS24368 PE=4 SV=1	Rotaria sp. Silwood1	cellular organisms (no rank), Eukaryota (superkingdom), Opisthokonta (clade), Metazoa (kingdom), Eumetazoa (clade), Bilateria (clade), Protostomia (clade), Spiralia (clade), Gnathifera (clade), Rotifera (phylum), Eurotatoria (class), Bdelloidea (subclass), Rotaria (genus), unclassified Rotaria (no rank)
tr|A0A6A6VL69|A0A6A6VL69_9PLEO -          ORY85279.1_Cys2      -            6.7e-06   39.7  28.8     0.013   29.2   8.7   2.5   2   1   0   2   2   2   2 Uncharacterized protein OS=Sporormia fimetaria CBS 119925 OX=1340428 GN=M011DRAFT_464342 PE=4 SV=1	Sporormia fimetaria CBS 119925	cellular organisms (no rank), Eukaryota (superkingdom), Opisthokonta (clade), Fungi (kingdom), Dikarya (subkingdom), Ascomycota (phylum), saccharomyceta (clade), Pezizomycotina (subphylum), leotiomyceta (clade), dothideomyceta (clade), Dothideomycetes (class), Pleosporomycetidae (subclass), Pleosporales (order), Sporormiaceae (family), Sporormia (genus), Sporormia fimetaria (species)
tr|A0A9P9N4K2|A0A9P9N4K2_9HELO -          ORY85279.1_Cys2      -            1.4e-13   64.3  32.0   7.3e-09   49.2  13.0   2.4   2   1   0   2   2   2   2 Uncharacterized protein OS=Rhexocercosporidium sp. MPI-PUGE-AT-0058 OX=2042821 GN=BKA65DRAFT_222088 PE=4 SV=1	Rhexocercosporidium sp. MPI-PUGE-AT-0058	cellular organisms (no rank), Eukaryota (superkingdom), Opisthokonta (clade), Fungi (kingdom), Dikarya (subkingdom), Ascomycota (phylum), saccharomyceta (clade), Pezizomycotina (subphylum), leotiomyceta (clade), sordariomyceta (clade), Leotiomycetes (class), Helotiales (order), Helotiales incertae sedis (no rank), Rhexocercosporidium (genus), unclassified Rhexocercosporidium (no rank)
tr|A0A820PRF6|A0A820PRF6_9BILA -          ORY85279.1_Cys1      -            3.4e-07   43.7  32.0    0.0023   31.4  10.9   2.2   2   0   0   2   2   2   2 Uncharacterized protein (Fragment) OS=Rotaria magnacalcarata OX=392030 GN=OVN521_LOCUS35314 PE=4 SV=1	Rotaria magnacalcarata	cellular organisms (no rank), Eukaryota (superkingdom), Opisthokonta (clade), Metazoa (kingdom), Eumetazoa (clade), Bilateria (clade), Protostomia (clade), Spiralia (clade), Gnathifera (clade), Rotifera (phylum), Eurotatoria (class), Bdelloidea (subclass), Rotaria (genus)
tr|A0A2B7YPH9|A0A2B7YPH9_9EURO -          ORY85279.1_Cys3      -            9.1e-15   68.1  30.5     2e-06   41.4   7.8   3.0   3   0   0   3   3   2   2 NlpC/P60 domain-containing protein OS=Polytolypa hystricis UAMH7299 OX=1447883 GN=AJ80_02346 PE=3 SV=1	Polytolypa hystricis (strain UAMH7299)	cellular organisms (no rank), Eukaryota (superkingdom), Opisthokonta (clade), Fungi (kingdom), Dikarya (subkingdom), Ascomycota (phylum), saccharomyceta (clade), Pezizomycotina (subphylum), leotiomyceta (clade), Eurotiomycetes (class), Eurotiomycetidae (subclass), Onygenales (order), Onygenales incertae sedis (no rank), Polytolypa (genus), Polytolypa hystricis (species)
tr|S0EFP8|S0EFP8_GIBF5         -          ORY85279.1_Cys1      -            7.1e-16   71.5  33.5   1.5e-09   51.2  11.5   4.1   3   1   1   4   4   2   2 Uncharacterized protein OS=Gibberella fujikuroi (strain CBS 195.34 / IMI 58289 / NRRL A-6831) OX=1279085 GN=FFUJ_09693 PE=4 SV=1	Gibberella fujikuroi (strain CBS 195.34 / IMI 58289 / NRRL A-6831) (Bakanae and foot rot disease fungus) (Fusarium fujikuroi)	cellular organisms (no rank), Eukaryota (superkingdom), Opisthokonta (clade), Fungi (kingdom), Dikarya (subkingdom), Ascomycota (phylum), saccharomyceta (clade), Pezizomycotina (subphylum), leotiomyceta (clade), sordariomyceta (clade), Sordariomycetes (class), Hypocreomycetidae (subclass), Hypocreales (order), Nectriaceae (family), Fusarium (genus), Fusarium fujikuroi species complex (no rank), Gibberella fujikuroi (species)
tr|A0A9P6UCG3|A0A9P6UCG3_9FUNG -          ORY85279.1_Cys3      -            1.7e-19   83.2  28.6   2.1e-09   50.9   9.1   2.7   2   1   0   2   2   2   2 Uncharacterized protein OS=Actinomortierella ambigua OX=1343610 GN=DFQ27_004469 PE=4 SV=1	Actinomortierella ambigua	cellular organisms (no rank), Eukaryota (superkingdom), Opisthokonta (clade), Fungi (kingdom), Fungi incertae sedis (no rank), Mucoromycota (phylum), Mortierellomycotina (subphylum), Mortierellomycetes (class), Mortierellales (order), Mortierellaceae (family), Actinomortierella (genus)
tr|A0A072PV22|A0A072PV22_9EURO -          ORY85279.1_Cys2      -            1.9e-37  140.7  66.9   7.9e-09   49.1   9.6   4.8   5   0   0   5   5   4   4 Uncharacterized protein OS=Exophiala aquamarina CBS 119918 OX=1182545 GN=A1O9_01580 PE=4 SV=1	Exophiala aquamarina CBS 119918	cellular organisms (no rank), Eukaryota (superkingdom), Opisthokonta (clade), Fungi (kingdom), Dikarya (subkingdom), Ascomycota (phylum), saccharomyceta (clade), Pezizomycotina (subphylum), leotiomyceta (clade), Eurotiomycetes (class), Chaetothyriomycetidae (subclass), Chaetothyriales (order), Herpotrichiellaceae (family), Exophiala (genus), Exophiala aquamarina (species)
tr|A0A814W8B0|A0A814W8B0_ADIRI -          ORY85279.1_Cys1      -            7.1e-15   68.3  36.7   1.8e-06   41.4  16.4   4.4   4   0   0   4   4   2   2 Uncharacterized protein OS=Adineta ricciae OX=249248 GN=EDS130_LOCUS25249 PE=4 SV=1	Adineta ricciae (Rotifer)	cellular organisms (no rank), Eukaryota (superkingdom), Opisthokonta (clade), Metazoa (kingdom), Eumetazoa (clade), Bilateria (clade), Protostomia (clade), Spiralia (clade), Gnathifera (clade), Rotifera (phylum), Eurotatoria (class), Bdelloidea (subclass), Adinetida (order), Adinetidae (family), Adineta (genus)
tr|A0A815IL38|A0A815IL38_9BILA -          ORY85279.1_Cys2      -              3e-18   79.2  44.4   4.3e-08   46.7  12.8   4.1   4   0   0   4   4   2   2 Peptidase M15B domain-containing protein OS=Rotaria sordida OX=392033 GN=FNK824_LOCUS31345 PE=4 SV=1	Rotaria sordida	cellular organisms (no rank), Eukaryota (superkingdom), Opisthokonta (clade), Metazoa (kingdom), Eumetazoa (clade), Bilateria (clade), Protostomia (clade), Spiralia (clade), Gnathifera (clade), Rotifera (phylum), Eurotatoria (class), Bdelloidea (subclass), Rotaria (genus)
tr|A0A6G1HF97|A0A6G1HF97_9PEZI -          ORY85279.1_Cys3      -            9.5e-80  276.1 162.0   5.7e-07   43.1  12.4   8.6   8   0   0   8   8   8   8 ribonuclease T1 OS=Aulographum hederae CBS 113979 OX=1176131 GN=K402DRAFT_459702 PE=3 SV=1	Aulographum hederae CBS 113979	cellular organisms (no rank), Eukaryota (superkingdom), Opisthokonta (clade), Fungi (kingdom), Dikarya (subkingdom), Ascomycota (phylum), saccharomyceta (clade), Pezizomycotina (subphylum), leotiomyceta (clade), dothideomyceta (clade), Dothideomycetes (class), Pleosporomycetidae (subclass), Aulographales (order), Aulographaceae (family), Aulographum (genus), Aulographum hederae (species)
tr|L7J9J7|L7J9J7_PYRO1         -          ORY21964.1_Cys2      -            7.5e-07   42.8  12.5   1.1e-06   42.3  12.5   1.2   1   0   0   1   1   1   1 Uncharacterized protein OS=Pyricularia oryzae (strain P131) OX=1143193 GN=OOW_P131scaffold00725g3 PE=4 SV=1	Pyricularia oryzae (strain P131) (Rice blast fungus) (Magnaporthe oryzae)	cellular organisms (no rank), Eukaryota (superkingdom), Opisthokonta (clade), Fungi (kingdom), Dikarya (subkingdom), Ascomycota (phylum), saccharomyceta (clade), Pezizomycotina (subphylum), leotiomyceta (clade), sordariomyceta (clade), Sordariomycetes (class), Sordariomycetidae (subclass), Magnaporthales (order), Pyriculariaceae (family), Pyricularia (genus), Pyricularia oryzae (species)
tr|A0A2J6S8K5|A0A2J6S8K5_HYAVF -          ORY85279.1_Cys3      -            3.7e-12   59.7  23.2   0.00021   34.9   8.1   2.2   2   0   0   2   2   2   2 Uncharacterized protein OS=Hyaloscypha variabilis (strain UAMH 11265 / GT02V1 / F) OX=1149755 GN=L207DRAFT_417008 PE=4 SV=1	Hyaloscypha variabilis (strain UAMH 11265 / GT02V1 / F) (Meliniomyces variabilis)	cellular organisms (no rank), Eukaryota (superkingdom), Opisthokonta (clade), Fungi (kingdom), Dikarya (subkingdom), Ascomycota (phylum), saccharomyceta (clade), Pezizomycotina (subphylum), leotiomyceta (clade), sordariomyceta (clade), Leotiomycetes (class), Helotiales (order), Hyaloscyphaceae (family), Hyaloscypha (genus), Hyaloscypha hepaticicola/Rhizoscyphus ericae species complex (no rank), Hyaloscypha variabilis (species)
tr|A0AA40B364|A0AA40B364_9PEZI -          ORY85279.1_Cys1      -            1.5e-14   67.2  38.5   1.9e-06   41.3   9.8   3.4   3   0   0   3   3   2   2 NlpC/P60 domain-containing protein OS=Lasiosphaeria miniovina OX=1954250 GN=B0T26DRAFT_868264 PE=3 SV=1	Lasiosphaeria miniovina	cellular organisms (no rank), Eukaryota (superkingdom), Opisthokonta (clade), Fungi (kingdom), Dikarya (subkingdom), Ascomycota (phylum), saccharomyceta (clade), Pezizomycotina (subphylum), leotiomyceta (clade), sordariomyceta (clade), Sordariomycetes (class), Sordariomycetidae (subclass), Sordariales (order), Lasiosphaeriaceae (family), Lasiosphaeria (genus)
tr|A0A5P8I0X3|A0A5P8I0X3_CONMA -          ORY85279.1_Cys1      -            1.1e-06   42.1  27.5      0.67   23.5  11.0   3.0   2   0   0   2   2   2   2 Lysozyme OS=Conus magus OX=6492 PE=2 SV=1	Conus magus (Magical cone)	cellular organisms (no rank), Eukaryota (superkingdom), Opisthokonta (clade), Metazoa (kingdom), Eumetazoa (clade), Bilateria (clade), Protostomia (clade), Spiralia (clade), Lophotrochozoa (clade), Mollusca (phylum), Gastropoda (class), Caenogastropoda (subclass), Neogastropoda (order), Conoidea (superfamily), Conidae (family), Conus (genus), Pionoconus (subgenus)
tr|A0A8H5L9F0|A0A8H5L9F0_9HYPO -          ORY85279.1_Cys1      -            5.5e-16   71.8  33.5   1.4e-09   51.4  11.5   4.1   3   1   1   4   4   2   2 D-alanyl-d-alanine carboxypeptidase OS=Fusarium pseudocircinatum OX=56676 GN=FPCIR_7469 PE=4 SV=1	Fusarium pseudocircinatum	cellular organisms (no rank), Eukaryota (superkingdom), Opisthokonta (clade), Fungi (kingdom), Dikarya (subkingdom), Ascomycota (phylum), saccharomyceta (clade), Pezizomycotina (subphylum), leotiomyceta (clade), sordariomyceta (clade), Sordariomycetes (class), Hypocreomycetidae (subclass), Hypocreales (order), Nectriaceae (family), Fusarium (genus), Fusarium fujikuroi species complex (no rank)
tr|A0A814IU13|A0A814IU13_9BILA -          ORY85279.1_Cys1      -            3.1e-17   75.8  32.4   2.7e-06   40.8  13.3   2.5   2   0   0   2   2   2   2 Uncharacterized protein OS=Adineta steineri OX=433720 GN=VCS650_LOCUS16193 PE=4 SV=1	Adineta steineri	cellular organisms (no rank), Eukaryota (superkingdom), Opisthokonta (clade), Metazoa (kingdom), Eumetazoa (clade), Bilateria (clade), Protostomia (clade), Spiralia (clade), Gnathifera (clade), Rotifera (phylum), Eurotatoria (class), Bdelloidea (subclass), Adinetida (order), Adinetidae (family), Adineta (genus)
tr|L7J1P7|L7J1P7_PYRO1         -          ORY85279.1_Cys3      -              1e-05   39.2   9.5     1e-05   39.2   9.5   2.0   2   0   0   2   2   1   1 Uncharacterized protein OS=Pyricularia oryzae (strain P131) OX=1143193 GN=OOW_P131scaffold01155g31 PE=4 SV=1	Pyricularia oryzae (strain P131) (Rice blast fungus) (Magnaporthe oryzae)	cellular organisms (no rank), Eukaryota (superkingdom), Opisthokonta (clade), Fungi (kingdom), Dikarya (subkingdom), Ascomycota (phylum), saccharomyceta (clade), Pezizomycotina (subphylum), leotiomyceta (clade), sordariomyceta (clade), Sordariomycetes (class), Sordariomycetidae (subclass), Magnaporthales (order), Pyriculariaceae (family), Pyricularia (genus), Pyricularia oryzae (species)
tr|K1PK30|K1PK30_CRAGI         -          ORY85279.1_Cys1      -            2.1e-09   50.7  53.4     0.086   26.4  14.9   4.6   4   0   0   4   4   3   3 Lysozyme 1 OS=Crassostrea gigas OX=29159 GN=CGI_10009197 PE=4 SV=1	Magallana gigas (Pacific oyster) (Crassostrea gigas)	cellular organisms (no rank), Eukaryota (superkingdom), Opisthokonta (clade), Metazoa (kingdom), Eumetazoa (clade), Bilateria (clade), Protostomia (clade), Spiralia (clade), Lophotrochozoa (clade), Mollusca (phylum), Bivalvia (class), Autobranchia (subclass), Pteriomorphia (clade), Ostreida (order), Ostreoidea (superfamily), Ostreidae (family), Magallana (genus)
tr|A0A1Y2AHN7|A0A1Y2AHN7_9FUNG -          ORY21964.1_Cys2      -            4.5e-17   75.5  34.3   7.4e-07   42.8   8.2   4.2   4   0   0   4   4   3   2 Glucosaminidase-domain-containing protein OS=Neocallimastix californiae OX=1754190 GN=LY90DRAFT_515785 PE=3 SV=1	Neocallimastix californiae	cellular organisms (no rank), Eukaryota (superkingdom), Opisthokonta (clade), Fungi (kingdom), Fungi incertae sedis (no rank), Chytridiomycota (phylum), Chytridiomycota incertae sedis (no rank), Neocallimastigomycetes (class), Neocallimastigales (order), Neocallimastigaceae (family), Neocallimastix (genus)
tr|A0A9Q1BX90|A0A9Q1BX90_HOLLE -          ORY85279.1_Cys3      -            1.5e-10   54.6  26.2   5.2e-05   36.9  10.9   5.1   6   0   0   6   6   2   2 Uncharacterized protein OS=Holothuria leucospilota OX=206669 GN=HOLleu_21133 PE=4 SV=1	Holothuria leucospilota (Black long sea cucumber) (Mertensiothuria leucospilota)	cellular organisms (no rank), Eukaryota (superkingdom), Opisthokonta (clade), Metazoa (kingdom), Eumetazoa (clade), Bilateria (clade), Deuterostomia (clade), Echinodermata (phylum), Eleutherozoa (clade), Echinozoa (superclass), Holothuroidea (class), Aspidochirotacea (subclass), Aspidochirotida (order), Holothuriidae (family), Holothuria (genus)
tr|A0A0B4HEI2|A0A0B4HEI2_METMF -          ORY85279.1_Cys3      -            1.6e-14   67.3  31.8     6e-08   46.3  10.7   4.8   4   1   1   5   5   2   2 D-alanyl-D-alanine carboxypeptidase (Fragment) OS=Metarhizium majus (strain ARSEF 297) OX=1276143 GN=MAJ_10188 PE=4 SV=1		
tr|A0A8H4L1D4|A0A8H4L1D4_9HYPO -          ORY85279.1_Cys1      -            2.7e-18   79.2  35.0     8e-10   52.1  13.2   3.6   3   1   0   3   3   2   2 D-alanyl-d-alanine carboxypeptidase OS=Fusarium albosuccineum OX=1237068 GN=FALBO_13781 PE=4 SV=1	Fusarium albosuccineum	cellular organisms (no rank), Eukaryota (superkingdom), Opisthokonta (clade), Fungi (kingdom), Dikarya (subkingdom), Ascomycota (phylum), saccharomyceta (clade), Pezizomycotina (subphylum), leotiomyceta (clade), sordariomyceta (clade), Sordariomycetes (class), Hypocreomycetidae (subclass), Hypocreales (order), Nectriaceae (family), Fusarium (genus), Fusarium decemcellulare species complex (no rank)
tr|A0A3N4K086|A0A3N4K086_9PEZI -          ORY85279.1_Cys1      -            7.3e-19   81.0  35.8   1.9e-07   44.5  14.9   2.6   2   0   0   2   2   2   2 Uncharacterized protein OS=Choiromyces venosus 120613-1 OX=1336337 GN=L873DRAFT_1730369 PE=4 SV=1	Choiromyces venosus 120613-1	cellular organisms (no rank), Eukaryota (superkingdom), Opisthokonta (clade), Fungi (kingdom), Dikarya (subkingdom), Ascomycota (phylum), saccharomyceta (clade), Pezizomycotina (subphylum), Pezizomycetes (class), Pezizales (order), Tuberaceae (family), Choiromyces (genus), Choiromyces venosus (species)
tr|A0AAD6Z831|A0AAD6Z831_9AGAR -          ORY85279.1_Cys3      -              8e-06   39.5  26.1    0.0021   31.7  13.4   2.5   3   0   0   3   3   2   2 Uncharacterized protein OS=Mycena albidolilacea OX=1033008 GN=DFH08DRAFT_822851 PE=4 SV=1	Mycena albidolilacea	cellular organisms (no rank), Eukaryota (superkingdom), Opisthokonta (clade), Fungi (kingdom), Dikarya (subkingdom), Basidiomycota (phylum), Agaricomycotina (subphylum), Agaricomycetes (class), Agaricomycetidae (subclass), Agaricales (order), Marasmiineae (suborder), Mycenaceae (family), Mycena (genus)
tr|A0A819SW06|A0A819SW06_9BILA -          ORY85279.1_Cys3      -            3.1e-14   66.4  32.0     4e-06   40.4  12.1   5.9   6   0   0   6   6   2   2 CBM1 domain-containing protein OS=Adineta steineri OX=433720 GN=JYZ213_LOCUS38323 PE=4 SV=1	Adineta steineri	cellular organisms (no rank), Eukaryota (superkingdom), Opisthokonta (clade), Metazoa (kingdom), Eumetazoa (clade), Bilateria (clade), Protostomia (clade), Spiralia (clade), Gnathifera (clade), Rotifera (phylum), Eurotatoria (class), Bdelloidea (subclass), Adinetida (order), Adinetidae (family), Adineta (genus)
tr|A0A814JU72|A0A814JU72_9BILA -          ORY85279.1_Cys3      -            4.7e-16   72.2  48.1   2.2e-07   44.5  14.8   4.0   4   0   0   4   4   2   2 Peptidase M15B domain-containing protein OS=Adineta steineri OX=433720 GN=QVE165_LOCUS17151 PE=4 SV=1	Adineta steineri	cellular organisms (no rank), Eukaryota (superkingdom), Opisthokonta (clade), Metazoa (kingdom), Eumetazoa (clade), Bilateria (clade), Protostomia (clade), Spiralia (clade), Gnathifera (clade), Rotifera (phylum), Eurotatoria (class), Bdelloidea (subclass), Adinetida (order), Adinetidae (family), Adineta (genus)
tr|C1H5H1|C1H5H1_PARBA         -          ORY85279.1_Cys3      -            8.1e-28  109.9  54.7   0.00087   32.9   3.5   4.6   4   0   0   4   4   4   4 Secreted protein OS=Paracoccidioides lutzii (strain ATCC MYA-826 / Pb01) OX=502779 GN=PAAG_06012 PE=4 SV=2	Paracoccidioides lutzii (strain ATCC MYA-826 / Pb01) (Paracoccidioides brasiliensis)	cellular organisms (no rank), Eukaryota (superkingdom), Opisthokonta (clade), Fungi (kingdom), Dikarya (subkingdom), Ascomycota (phylum), saccharomyceta (clade), Pezizomycotina (subphylum), leotiomyceta (clade), Eurotiomycetes (class), Eurotiomycetidae (subclass), Onygenales (order), Onygenales incertae sedis (no rank), Paracoccidioides (genus), Paracoccidioides lutzii (species)
tr|A0A0C3H941|A0A0C3H941_OIDMZ -          ORY85279.1_Cys3      -              5e-19   81.7  39.8   5.4e-08   46.4  13.7   2.1   2   0   0   2   2   2   2 Carbohydrate-binding module family 18 protein (Fragment) OS=Oidiodendron maius (strain Zn) OX=913774 GN=OIDMADRAFT_96851 PE=4 SV=1	Oidiodendron maius (strain Zn)	cellular organisms (no rank), Eukaryota (superkingdom), Opisthokonta (clade), Fungi (kingdom), Dikarya (subkingdom), Ascomycota (phylum), saccharomyceta (clade), Pezizomycotina (subphylum), leotiomyceta (clade), sordariomyceta (clade), Leotiomycetes (class), Leotiomycetes incertae sedis (no rank), Myxotrichaceae (family), Oidiodendron (genus), Oidiodendron maius (species)
tr|A0A6P8AZE5|A0A6P8AZE5_PYRGI -          ORY21964.1_Cys2      -            1.1e-07   45.4  13.0   1.1e-07   45.4  13.0   1.7   2   0   0   2   2   1   1 Uncharacterized protein OS=Pyricularia grisea OX=148305 GN=PgNI_11069 PE=4 SV=1	Pyricularia grisea (Crabgrass-specific blast fungus) (Magnaporthe grisea)	cellular organisms (no rank), Eukaryota (superkingdom), Opisthokonta (clade), Fungi (kingdom), Dikarya (subkingdom), Ascomycota (phylum), saccharomyceta (clade), Pezizomycotina (subphylum), leotiomyceta (clade), sordariomyceta (clade), Sordariomycetes (class), Sordariomycetidae (subclass), Magnaporthales (order), Pyriculariaceae (family), Pyricularia (genus)
tr|A0A815KRN1|A0A815KRN1_9BILA -          ORY85279.1_Cys3      -            1.8e-14   67.1  32.0   3.3e-06   40.7  12.1   4.4   4   0   0   4   4   2   2 CBM1 domain-containing protein OS=Adineta steineri OX=433720 GN=VCS650_LOCUS36262 PE=4 SV=1	Adineta steineri	cellular organisms (no rank), Eukaryota (superkingdom), Opisthokonta (clade), Metazoa (kingdom), Eumetazoa (clade), Bilateria (clade), Protostomia (clade), Spiralia (clade), Gnathifera (clade), Rotifera (phylum), Eurotatoria (class), Bdelloidea (subclass), Adinetida (order), Adinetidae (family), Adineta (genus)
tr|A0A815LP52|A0A815LP52_9BILA -          ORY85279.1_Cys3      -              4e-14   66.1  32.0   4.8e-06   40.2  11.9   5.9   6   0   0   6   6   2   2 CBM1 domain-containing protein OS=Adineta steineri OX=433720 GN=JYZ213_LOCUS38324 PE=4 SV=1	Adineta steineri	cellular organisms (no rank), Eukaryota (superkingdom), Opisthokonta (clade), Metazoa (kingdom), Eumetazoa (clade), Bilateria (clade), Protostomia (clade), Spiralia (clade), Gnathifera (clade), Rotifera (phylum), Eurotatoria (class), Bdelloidea (subclass), Adinetida (order), Adinetidae (family), Adineta (genus)
tr|A0A8W8IN41|A0A8W8IN41_CRAGI -          ORY85279.1_Cys1      -            4.4e-17   75.4  51.5   0.00064   33.2   7.1   4.8   5   0   0   5   5   3   3 N-acetylmuramoyl-L-alanine amidase OS=Crassostrea gigas OX=29159 PE=3 SV=1	Magallana gigas (Pacific oyster) (Crassostrea gigas)	cellular organisms (no rank), Eukaryota (superkingdom), Opisthokonta (clade), Metazoa (kingdom), Eumetazoa (clade), Bilateria (clade), Protostomia (clade), Spiralia (clade), Lophotrochozoa (clade), Mollusca (phylum), Bivalvia (class), Autobranchia (subclass), Pteriomorphia (clade), Ostreida (order), Ostreoidea (superfamily), Ostreidae (family), Magallana (genus)
tr|A0A2B7XCQ6|A0A2B7XCQ6_9EURO -          ORY85279.1_Cys3      -            1.3e-08   48.4   9.2   2.3e-08   47.6   9.2   1.5   1   0   0   1   1   1   1 Secreted protein OS=Blastomyces parvus OX=2060905 GN=GX51_02346 PE=4 SV=1	Blastomyces parvus	cellular organisms (no rank), Eukaryota (superkingdom), Opisthokonta (clade), Fungi (kingdom), Dikarya (subkingdom), Ascomycota (phylum), saccharomyceta (clade), Pezizomycotina (subphylum), leotiomyceta (clade), Eurotiomycetes (class), Eurotiomycetidae (subclass), Onygenales (order), Ajellomycetaceae (family), Blastomyces (genus)
tr|A0A1Y1XI25|A0A1Y1XI25_9FUNG -          ORY21964.1_Cys1      -            1.3e-07   45.1  25.3   2.3e-05   37.9  10.5   2.9   2   0   0   2   2   2   1 Uncharacterized protein OS=Anaeromyces robustus OX=1754192 GN=BCR32DRAFT_265747 PE=4 SV=1	Anaeromyces robustus	cellular organisms (no rank), Eukaryota (superkingdom), Opisthokonta (clade), Fungi (kingdom), Fungi incertae sedis (no rank), Chytridiomycota (phylum), Chytridiomycota incertae sedis (no rank), Neocallimastigomycetes (class), Neocallimastigales (order), Neocallimastigaceae (family), Anaeromyces (genus)
tr|A0A6A6DG10|A0A6A6DG10_9PEZI -          ORY85279.1_Cys1      -            1.7e-17   76.6  40.8   9.2e-10   51.9  15.0   3.5   4   0   0   4   4   2   2 Uncharacterized protein OS=Zopfia rhizophila CBS 207.26 OX=1314779 GN=K469DRAFT_642760 PE=4 SV=1	Zopfia rhizophila CBS 207.26	cellular organisms (no rank), Eukaryota (superkingdom), Opisthokonta (clade), Fungi (kingdom), Dikarya (subkingdom), Ascomycota (phylum), saccharomyceta (clade), Pezizomycotina (subphylum), leotiomyceta (clade), dothideomyceta (clade), Dothideomycetes (class), Dothideomycetes incertae sedis (no rank), Zopfiaceae (family), Zopfia (genus), Zopfia rhizophila (species)
tr|A0A4Z1PW41|A0A4Z1PW41_9PEZI -          ORY85279.1_Cys3      -            1.3e-09   51.6  31.6   0.00036   34.2   9.7   2.3   2   0   0   2   2   2   2 Uncharacterized protein OS=Venturia nashicola OX=86259 GN=E6O75_ATG00407 PE=4 SV=1	Venturia nashicola	cellular organisms (no rank), Eukaryota (superkingdom), Opisthokonta (clade), Fungi (kingdom), Dikarya (subkingdom), Ascomycota (phylum), saccharomyceta (clade), Pezizomycotina (subphylum), leotiomyceta (clade), dothideomyceta (clade), Dothideomycetes (class), Pleosporomycetidae (subclass), Venturiales (order), Venturiaceae (family), Venturia (genus)
tr|A0A2J6TMJ1|A0A2J6TMJ1_9HELO -          ORY21964.1_Cys2      -            1.2e-18   80.5  30.1   1.8e-07   44.8  11.0   2.0   2   0   0   2   2   2   2 Carbohydrate-binding module family 18 protein (Fragment) OS=Hyaloscypha bicolor E OX=1095630 GN=K444DRAFT_482279 PE=4 SV=1	Hyaloscypha bicolor E	cellular organisms (no rank), Eukaryota (superkingdom), Opisthokonta (clade), Fungi (kingdom), Dikarya (subkingdom), Ascomycota (phylum), saccharomyceta (clade), Pezizomycotina (subphylum), leotiomyceta (clade), sordariomyceta (clade), Leotiomycetes (class), Helotiales (order), Hyaloscyphaceae (family), Hyaloscypha (genus), Hyaloscypha hepaticicola/Rhizoscyphus ericae species complex (no rank), Hyaloscypha bicolor (species)
tr|B3SC14|B3SC14_TRIAD         -          ORY85279.1_Cys3      -            2.3e-12   60.4  35.1   3.9e-07   43.7  14.5   3.7   5   1   0   5   5   2   2 Peptidase M15C domain-containing protein OS=Trichoplax adhaerens OX=10228 GN=TRIADDRAFT_64380 PE=4 SV=1	Trichoplax adhaerens (Trichoplax reptans)	cellular organisms (no rank), Eukaryota (superkingdom), Opisthokonta (clade), Metazoa (kingdom), Eumetazoa (clade), Placozoa (phylum), Uniplacotomia (class), Trichoplacea (order), Trichoplacidae (family), Trichoplax (genus)
tr|A0A4S2MJI9|A0A4S2MJI9_9PEZI -          ORY85279.1_Cys1      -            3.4e-05   37.3  35.4    0.0024   31.4  12.3   3.4   3   0   0   3   3   2   1 NlpC/P60 domain-containing protein OS=Ascodesmis nigricans OX=341454 GN=EX30DRAFT_375028 PE=3 SV=1	Ascodesmis nigricans	cellular organisms (no rank), Eukaryota (superkingdom), Opisthokonta (clade), Fungi (kingdom), Dikarya (subkingdom), Ascomycota (phylum), saccharomyceta (clade), Pezizomycotina (subphylum), Pezizomycetes (class), Pezizales (order), Ascodesmidaceae (family), Ascodesmis (genus)
tr|A0A2H3GMQ4|A0A2H3GMQ4_GIBZA -          ORY85279.1_Cys1      -            3.8e-17   75.5  33.5   1.1e-09   51.7  11.8   3.8   4   1   0   4   4   2   2 Secreted protein OS=Gibberella zeae OX=5518 GN=FUG_LOCUS72718 PE=4 SV=1	Gibberella zeae (Wheat head blight fungus) (Fusarium graminearum)	cellular organisms (no rank), Eukaryota (superkingdom), Opisthokonta (clade), Fungi (kingdom), Dikarya (subkingdom), Ascomycota (phylum), saccharomyceta (clade), Pezizomycotina (subphylum), leotiomyceta (clade), sordariomyceta (clade), Sordariomycetes (class), Hypocreomycetidae (subclass), Hypocreales (order), Nectriaceae (family), Fusarium (genus), Fusarium sambucinum species complex (no rank)
tr|A0A7J4IAC4|A0A7J4IAC4_9ARCH -          ORY85279.1_Cys1      -            7.2e-08   45.9  18.4    0.0045   30.5   7.5   5.5   7   0   0   7   7   2   2 Transglycosylase SLT domain-containing protein OS=Candidatus Aenigmarchaeota archaeon OX=2093792 GN=HA230_03030 PE=4 SV=1	Candidatus Aenigmatarchaeota archaeon	cellular organisms (no rank), Archaea (superkingdom), DPANN group (clade), Candidatus Aenigmatarchaeota (phylum), unclassified Candidatus Aenigmatarchaeota (no rank)
tr|A0A8B8E7E8|A0A8B8E7E8_CRAVI -          ORY85279.1_Cys1      -              1e-05   39.0  22.3      0.12   26.0  10.7   2.1   2   0   0   2   2   2   2 Uncharacterized protein LOC111132150 OS=Crassostrea virginica OX=6565 GN=LOC111132150 PE=4 SV=1	Crassostrea virginica (Eastern oyster)	cellular organisms (no rank), Eukaryota (superkingdom), Opisthokonta (clade), Metazoa (kingdom), Eumetazoa (clade), Bilateria (clade), Protostomia (clade), Spiralia (clade), Lophotrochozoa (clade), Mollusca (phylum), Bivalvia (class), Autobranchia (subclass), Pteriomorphia (clade), Ostreida (order), Ostreoidea (superfamily), Ostreidae (family), Crassostrea (genus)
tr|A0A2H3TLJ3|A0A2H3TLJ3_FUSOX -          ORY85279.1_Cys1      -            5.5e-16   71.8  33.5   1.4e-09   51.4  11.5   4.1   3   1   1   4   4   2   2 Secreted protein OS=Fusarium oxysporum OX=5507 GN=FRV6_13670 PE=4 SV=1	Fusarium oxysporum (Fusarium vascular wilt)	cellular organisms (no rank), Eukaryota (superkingdom), Opisthokonta (clade), Fungi (kingdom), Dikarya (subkingdom), Ascomycota (phylum), saccharomyceta (clade), Pezizomycotina (subphylum), leotiomyceta (clade), sordariomyceta (clade), Sordariomycetes (class), Hypocreomycetidae (subclass), Hypocreales (order), Nectriaceae (family), Fusarium (genus), Fusarium oxysporum species complex (no rank)
tr|A0AA37UT91|A0AA37UT91_9PEZI -          ORY85279.1_Cys2      -            4.2e-14   66.0  47.2   3.4e-06   40.7   9.1   3.5   3   0   0   3   3   2   2 Secreted protein OS=Colletotrichum spaethianum OX=700344 GN=ColSpa_11649 PE=4 SV=1	Colletotrichum spaethianum	cellular organisms (no rank), Eukaryota (superkingdom), Opisthokonta (clade), Fungi (kingdom), Dikarya (subkingdom), Ascomycota (phylum), saccharomyceta (clade), Pezizomycotina (subphylum), leotiomyceta (clade), sordariomyceta (clade), Sordariomycetes (class), Hypocreomycetidae (subclass), Glomerellales (order), Glomerellaceae (family), Colletotrichum (genus), Colletotrichum spaethianum species complex (no rank)
tr|A0A5C3LNL3|A0A5C3LNL3_9AGAR -          ORY21964.1_Cys1      -            7.4e-16   71.5  26.4   4.6e-06   40.2   9.4   2.7   2   1   0   2   2   2   2 Uncharacterized protein (Fragment) OS=Crucibulum laeve OX=68775 GN=BDQ12DRAFT_613759 PE=4 SV=1	Crucibulum laeve	cellular organisms (no rank), Eukaryota (superkingdom), Opisthokonta (clade), Fungi (kingdom), Dikarya (subkingdom), Basidiomycota (phylum), Agaricomycotina (subphylum), Agaricomycetes (class), Agaricomycetidae (subclass), Agaricales (order), Agaricineae (suborder), Nidulariaceae (family), Crucibulum (genus)
tr|A0A8S9D0R5|A0A8S9D0R5_9PEZI -          ORY85279.1_Cys1      -              2e-14   66.9  31.4   4.1e-07   43.4  13.8   2.4   2   0   0   2   2   2   2 Secreted protein OS=Colletotrichum fructicola OX=690256 GN=CGMCC3_g7499 PE=4 SV=1	Colletotrichum fructicola	cellular organisms (no rank), Eukaryota (superkingdom), Opisthokonta (clade), Fungi (kingdom), Dikarya (subkingdom), Ascomycota (phylum), saccharomyceta (clade), Pezizomycotina (subphylum), leotiomyceta (clade), sordariomyceta (clade), Sordariomycetes (class), Hypocreomycetidae (subclass), Glomerellales (order), Glomerellaceae (family), Colletotrichum (genus), Colletotrichum gloeosporioides species complex (no rank)
tr|A0A014MYH1|A0A014MYH1_9HYPO -          ORY85279.1_Cys3      -            8.6e-13   61.8  31.7   2.9e-07   44.1  10.7   3.8   3   1   0   3   3   2   2 D-alanyl-D-alanine carboxypeptidase OS=Metarhizium robertsii OX=568076 GN=X797_009723 PE=4 SV=1	Metarhizium robertsii	cellular organisms (no rank), Eukaryota (superkingdom), Opisthokonta (clade), Fungi (kingdom), Dikarya (subkingdom), Ascomycota (phylum), saccharomyceta (clade), Pezizomycotina (subphylum), leotiomyceta (clade), sordariomyceta (clade), Sordariomycetes (class), Hypocreomycetidae (subclass), Hypocreales (order), Clavicipitaceae (family), Metarhizium (genus)
tr|A0A821JDW8|A0A821JDW8_9BILA -          ORY85279.1_Cys2      -            2.1e-20   86.1  46.5   5.9e-10   52.7  14.1   4.2   4   0   0   4   4   2   2 Peptidase M15B domain-containing protein (Fragment) OS=Rotaria sp. Silwood2 OX=2762512 GN=JQV615_LOCUS49581 PE=4 SV=1	Rotaria sp. Silwood2	cellular organisms (no rank), Eukaryota (superkingdom), Opisthokonta (clade), Metazoa (kingdom), Eumetazoa (clade), Bilateria (clade), Protostomia (clade), Spiralia (clade), Gnathifera (clade), Rotifera (phylum), Eurotatoria (class), Bdelloidea (subclass), Rotaria (genus), unclassified Rotaria (no rank)
tr|A0A7C8I8Z1|A0A7C8I8Z1_9PLEO -          ORY85279.1_Cys1      -            1.3e-15   70.6  33.7   5.8e-09   49.4  11.6   3.7   3   1   0   3   3   2   2 Secreted protein OS=Massariosphaeria phaeospora OX=100035 GN=BDV95DRAFT_607427 PE=4 SV=1	Massariosphaeria phaeospora	cellular organisms (no rank), Eukaryota (superkingdom), Opisthokonta (clade), Fungi (kingdom), Dikarya (subkingdom), Ascomycota (phylum), saccharomyceta (clade), Pezizomycotina (subphylum), leotiomyceta (clade), dothideomyceta (clade), Dothideomycetes (class), Pleosporomycetidae (subclass), Pleosporales (order), Pleosporales incertae sedis (no rank), Massariosphaeria (genus)
tr|A0A2E5HMS4|A0A2E5HMS4_UNCMY -          ORY85279.1_Cys3      -              1e-06   42.4   5.2     1e-06   42.4   5.2   2.8   4   0   0   4   4   1   1 Sulfatase-modifying factor enzyme domain-containing protein OS=Myxococcales bacterium OX=2026763 GN=CMH57_10090 PE=4 SV=1	Myxococcales bacterium	cellular organisms (no rank), Bacteria (superkingdom), Myxococcota (phylum), Myxococcia (class), Myxococcales (order), unclassified Myxococcales (no rank)
tr|J3KFN9|J3KFN9_COCIM         -          ORY85279.1_Cys2      -            8.4e-15   68.2  29.7   8.4e-09   49.0   9.3   3.5   4   0   0   4   4   2   2 Secreted protein OS=Coccidioides immitis (strain RS) OX=246410 GN=CIMG_05482 PE=4 SV=2	Coccidioides immitis (strain RS) (Valley fever fungus)	cellular organisms (no rank), Eukaryota (superkingdom), Opisthokonta (clade), Fungi (kingdom), Dikarya (subkingdom), Ascomycota (phylum), saccharomyceta (clade), Pezizomycotina (subphylum), leotiomyceta (clade), Eurotiomycetes (class), Eurotiomycetidae (subclass), Onygenales (order), Onygenaceae (family), Coccidioides (genus), Coccidioides immitis (species)
tr|A0A067NV59|A0A067NV59_PLEOS -          ORY85279.1_Cys1      -            8.6e-18   77.6  36.8   6.7e-11   55.6  14.1   3.0   3   0   0   3   3   2   2 lysozyme OS=Pleurotus ostreatus PC15 OX=1137138 GN=PLEOSDRAFT_1064841 PE=3 SV=1	Pleurotus ostreatus PC15	cellular organisms (no rank), Eukaryota (superkingdom), Opisthokonta (clade), Fungi (kingdom), Dikarya (subkingdom), Basidiomycota (phylum), Agaricomycotina (subphylum), Agaricomycetes (class), Agaricomycetidae (subclass), Agaricales (order), Pleurotineae (suborder), Pleurotaceae (family), Pleurotus (genus), Pleurotus ostreatus (species)
tr|A0A059J2F2|A0A059J2F2_TRIIM -          ORY85279.1_Cys1      -            1.6e-18   80.0  36.1   3.8e-11   56.3  13.1   4.0   4   1   0   4   4   2   2 Secreted protein OS=Trichophyton interdigitale (strain MR816) OX=1215338 GN=H109_06046 PE=4 SV=1	Trichophyton interdigitale (strain MR816)	cellular organisms (no rank), Eukaryota (superkingdom), Opisthokonta (clade), Fungi (kingdom), Dikarya (subkingdom), Ascomycota (phylum), saccharomyceta (clade), Pezizomycotina (subphylum), leotiomyceta (clade), Eurotiomycetes (class), Eurotiomycetidae (subclass), Onygenales (order), Arthrodermataceae (family), Trichophyton (genus), Trichophyton interdigitale (species)
tr|A0A6A6IN56|A0A6A6IN56_9PLEO -          ORY85279.1_Cys3      -            1.1e-12   61.4  29.2   2.6e-06   41.0  11.4   3.7   4   0   0   4   4   2   2 Uncharacterized protein OS=Trematosphaeria pertusa OX=390896 GN=BU26DRAFT_517699 PE=3 SV=1	Trematosphaeria pertusa	cellular organisms (no rank), Eukaryota (superkingdom), Opisthokonta (clade), Fungi (kingdom), Dikarya (subkingdom), Ascomycota (phylum), saccharomyceta (clade), Pezizomycotina (subphylum), leotiomyceta (clade), dothideomyceta (clade), Dothideomycetes (class), Pleosporomycetidae (subclass), Pleosporales (order), Massarineae (suborder), Trematosphaeriaceae (family), Trematosphaeria (genus)
tr|A0A818NUZ0|A0A818NUZ0_9BILA -          ORY85279.1_Cys3      -            6.5e-17   75.0  48.5   7.6e-08   46.0  16.0   3.7   4   0   0   4   4   2   2 Peptidase M15B domain-containing protein (Fragment) OS=Adineta steineri OX=433720 GN=OKA104_LOCUS7162 PE=4 SV=1	Adineta steineri	cellular organisms (no rank), Eukaryota (superkingdom), Opisthokonta (clade), Metazoa (kingdom), Eumetazoa (clade), Bilateria (clade), Protostomia (clade), Spiralia (clade), Gnathifera (clade), Rotifera (phylum), Eurotatoria (class), Bdelloidea (subclass), Adinetida (order), Adinetidae (family), Adineta (genus)
tr|A0AAD7AWR4|A0AAD7AWR4_9AGAR -          ORY21964.1_Cys2      -              8e-19   81.1  34.7   5.4e-07   43.3  13.9   2.6   2   1   0   2   2   2   2 Uncharacterized protein OS=Mycena albidolilacea OX=1033008 GN=DFH08DRAFT_676614 PE=4 SV=1	Mycena albidolilacea	cellular organisms (no rank), Eukaryota (superkingdom), Opisthokonta (clade), Fungi (kingdom), Dikarya (subkingdom), Basidiomycota (phylum), Agaricomycotina (subphylum), Agaricomycetes (class), Agaricomycetidae (subclass), Agaricales (order), Marasmiineae (suborder), Mycenaceae (family), Mycena (genus)
tr|A0A2G8KMZ7|A0A2G8KMZ7_STIJA -          ORY85279.1_Cys3      -            3.6e-10   53.4  31.2   3.8e-05   37.3   9.7   4.3   4   1   1   5   5   2   2 lysozyme OS=Stichopus japonicus OX=307972 GN=BSL78_13725 PE=4 SV=1	Stichopus japonicus (Sea cucumber)	cellular organisms (no rank), Eukaryota (superkingdom), Opisthokonta (clade), Metazoa (kingdom), Eumetazoa (clade), Bilateria (clade), Deuterostomia (clade), Echinodermata (phylum), Eleutherozoa (clade), Echinozoa (superclass), Holothuroidea (class), Aspidochirotacea (subclass), Aspidochirotida (order), Stichopodidae (family), Apostichopus (genus)
tr|A0A4Z1FWH0|A0A4Z1FWH0_9HELO -          ORY85279.1_Cys1      -              2e-13   63.6  35.5   2.3e-06   41.0  11.3   3.3   4   0   0   4   4   2   2 NlpC/P60 domain-containing protein OS=Botrytis paeoniae OX=278948 GN=BPAE_0045g00360 PE=3 SV=1	Botrytis paeoniae	cellular organisms (no rank), Eukaryota (superkingdom), Opisthokonta (clade), Fungi (kingdom), Dikarya (subkingdom), Ascomycota (phylum), saccharomyceta (clade), Pezizomycotina (subphylum), leotiomyceta (clade), sordariomyceta (clade), Leotiomycetes (class), Helotiales (order), Sclerotiniaceae (family), Botrytis (genus)
tr|A0A821R1A1|A0A821R1A1_9BILA -          ORY85279.1_Cys3      -            3.9e-21   88.5  40.0   2.9e-09   50.5  13.9   3.2   3   0   0   3   3   2   2 Uncharacterized protein OS=Rotaria sp. Silwood2 OX=2762512 GN=SJO388_LOCUS47405 PE=4 SV=1	Rotaria sp. Silwood2	cellular organisms (no rank), Eukaryota (superkingdom), Opisthokonta (clade), Metazoa (kingdom), Eumetazoa (clade), Bilateria (clade), Protostomia (clade), Spiralia (clade), Gnathifera (clade), Rotifera (phylum), Eurotatoria (class), Bdelloidea (subclass), Rotaria (genus), unclassified Rotaria (no rank)
tr|A0A822CUR0|A0A822CUR0_9BILA -          ORY85279.1_Cys2      -              1e-14   67.9  28.2   8.7e-11   55.3  12.7   2.9   3   0   0   3   3   2   2 Uncharacterized protein (Fragment) OS=Rotaria socialis OX=392032 GN=QYT958_LOCUS42223 PE=4 SV=1	Rotaria socialis	cellular organisms (no rank), Eukaryota (superkingdom), Opisthokonta (clade), Metazoa (kingdom), Eumetazoa (clade), Bilateria (clade), Protostomia (clade), Spiralia (clade), Gnathifera (clade), Rotifera (phylum), Eurotatoria (class), Bdelloidea (subclass), Rotaria (genus)
tr|A0A137QVX2|A0A137QVX2_9AGAR -          ORY85279.1_Cys1      -            6.5e-20   84.4  35.7   2.4e-09   50.6  15.4   2.6   1   1   1   2   2   2   2 lysozyme OS=Leucoagaricus sp. SymC.cos OX=1714833 GN=AN958_00690 PE=4 SV=1	Leucoagaricus sp. SymC.cos	cellular organisms (no rank), Eukaryota (superkingdom), Opisthokonta (clade), Fungi (kingdom), Dikarya (subkingdom), Basidiomycota (phylum), Agaricomycotina (subphylum), Agaricomycetes (class), Agaricomycetidae (subclass), Agaricales (order), Agaricineae (suborder), Agaricaceae (family), Leucoagaricus (genus), unclassified Leucoagaricus (no rank)
tr|A0A317SU19|A0A317SU19_9PEZI -          ORY85279.1_Cys3      -            7.2e-12   58.8  37.2   7.2e-07   42.8  15.2   3.1   3   0   0   3   3   2   2 NlpC/P60 domain-containing protein OS=Tuber magnatum OX=42249 GN=C7212DRAFT_276922 PE=3 SV=1	Tuber magnatum (white Piedmont truffle)	cellular organisms (no rank), Eukaryota (superkingdom), Opisthokonta (clade), Fungi (kingdom), Dikarya (subkingdom), Ascomycota (phylum), saccharomyceta (clade), Pezizomycotina (subphylum), Pezizomycetes (class), Pezizales (order), Tuberaceae (family), Tuber (genus)
tr|S3D2D9|S3D2D9_GLAL2         -          ORY21964.1_Cys2      -            2.5e-16   73.1  40.4   3.9e-06   40.5  16.5   2.7   2   0   0   2   2   2   2 lysozyme OS=Glarea lozoyensis (strain ATCC 20868 / MF5171) OX=1116229 GN=GLAREA_12592 PE=3 SV=1	Glarea lozoyensis (strain ATCC 20868 / MF5171)	cellular organisms (no rank), Eukaryota (superkingdom), Opisthokonta (clade), Fungi (kingdom), Dikarya (subkingdom), Ascomycota (phylum), saccharomyceta (clade), Pezizomycotina (subphylum), leotiomyceta (clade), sordariomyceta (clade), Leotiomycetes (class), Helotiales (order), Helotiaceae (family), Glarea (genus), Glarea lozoyensis (species)
tr|A0A1Y1V823|A0A1Y1V823_9FUNG -          ORY21964.1_Cys1      -            1.7e-14   67.2  28.2   8.9e-07   42.4  14.1   2.6   2   1   0   2   2   2   2 CC domain-containing protein (Fragment) OS=Piromyces finnis OX=1754191 GN=BCR36DRAFT_291108 PE=4 SV=1	Piromyces finnis	cellular organisms (no rank), Eukaryota (superkingdom), Opisthokonta (clade), Fungi (kingdom), Fungi incertae sedis (no rank), Chytridiomycota (phylum), Chytridiomycota incertae sedis (no rank), Neocallimastigomycetes (class), Neocallimastigales (order), Neocallimastigaceae (family), Piromyces (genus)
tr|A0A815IBB0|A0A815IBB0_9BILA -          ORY85279.1_Cys2      -            2.6e-19   82.6  34.5   1.2e-09   51.7  14.8   4.6   5   0   0   5   5   2   2 Peptidase M15B domain-containing protein OS=Rotaria sordida OX=392033 GN=FNK824_LOCUS34578 PE=4 SV=1	Rotaria sordida	cellular organisms (no rank), Eukaryota (superkingdom), Opisthokonta (clade), Metazoa (kingdom), Eumetazoa (clade), Bilateria (clade), Protostomia (clade), Spiralia (clade), Gnathifera (clade), Rotifera (phylum), Eurotatoria (class), Bdelloidea (subclass), Rotaria (genus)
tr|A0A2W5SWF5|A0A2W5SWF5_9BACT -          ORY21964.1_Cys2      -            1.9e-06   41.5   9.8   1.9e-06   41.5   9.8   3.5   4   0   0   4   4   1   1 Sulfatase-modifying factor enzyme domain-containing protein OS=Archangium gephyra OX=48 GN=DI536_31025 PE=4 SV=1	Archangium gephyra	cellular organisms (no rank), Bacteria (superkingdom), Myxococcota (phylum), Myxococcia (class), Myxococcales (order), Cystobacterineae (suborder), Archangiaceae (family), Archangium (genus)
tr|A0A956B662|A0A956B662_UNCMY -          ORY85279.1_Cys3      -            1.5e-06   41.8  10.7   1.5e-06   41.8  10.7   3.8   3   0   0   3   3   2   1 SUMF1/EgtB/PvdO family nonheme iron enzyme OS=Myxococcales bacterium OX=2026763 GN=KC933_23725 PE=4 SV=1	Myxococcales bacterium	cellular organisms (no rank), Bacteria (superkingdom), Myxococcota (phylum), Myxococcia (class), Myxococcales (order), unclassified Myxococcales (no rank)
tr|A0A5C3LZT2|A0A5C3LZT2_9AGAR -          ORY21964.1_Cys1      -            1.1e-09   51.7  25.9   5.8e-07   43.0  11.5   2.6   2   0   0   2   2   2   1 lysozyme OS=Crucibulum laeve OX=68775 GN=BDQ12DRAFT_747530 PE=3 SV=1	Crucibulum laeve	cellular organisms (no rank), Eukaryota (superkingdom), Opisthokonta (clade), Fungi (kingdom), Dikarya (subkingdom), Basidiomycota (phylum), Agaricomycotina (subphylum), Agaricomycetes (class), Agaricomycetidae (subclass), Agaricales (order), Agaricineae (suborder), Nidulariaceae (family), Crucibulum (genus)
tr|A0A816G4M6|A0A816G4M6_9BILA -          ORY85279.1_Cys1      -            4.8e-17   75.2  34.5   1.4e-06   41.7  14.3   2.5   2   0   0   2   2   2   2 N-acetylmuramoyl-L-alanine amidase domain-containing protein OS=Rotaria magnacalcarata OX=392030 GN=KQP761_LOCUS34106 PE=4 SV=1	Rotaria magnacalcarata	cellular organisms (no rank), Eukaryota (superkingdom), Opisthokonta (clade), Metazoa (kingdom), Eumetazoa (clade), Bilateria (clade), Protostomia (clade), Spiralia (clade), Gnathifera (clade), Rotifera (phylum), Eurotatoria (class), Bdelloidea (subclass), Rotaria (genus)
tr|A0A4V1XR37|A0A4V1XR37_9PEZI -          ORY85279.1_Cys3      -            3.2e-16   72.7  30.8   1.4e-07   45.1   8.3   3.6   4   0   0   4   4   2   2 SMB domain-containing protein OS=Monosporascus sp. CRB-8-3 OX=2211644 GN=DL769_009508 PE=4 SV=1	Monosporascus sp. CRB-8-3	cellular organisms (no rank), Eukaryota (superkingdom), Opisthokonta (clade), Fungi (kingdom), Dikarya (subkingdom), Ascomycota (phylum), saccharomyceta (clade), Pezizomycotina (subphylum), leotiomyceta (clade), sordariomyceta (clade), Sordariomycetes (class), Xylariomycetidae (subclass), Xylariales (order), Xylariales incertae sedis (no rank), Monosporascus (genus), unclassified Monosporascus (no rank)
tr|A0A819W330|A0A819W330_9BILA -          ORY85279.1_Cys1      -            1.7e-17   76.6  36.8   3.1e-07   43.8  15.2   2.5   2   0   0   2   2   2   2 Transglycosylase SLT domain-containing protein OS=Rotaria sp. Silwood2 OX=2762512 GN=ZIB798_LOCUS15881 PE=4 SV=1	Rotaria sp. Silwood2	cellular organisms (no rank), Eukaryota (superkingdom), Opisthokonta (clade), Metazoa (kingdom), Eumetazoa (clade), Bilateria (clade), Protostomia (clade), Spiralia (clade), Gnathifera (clade), Rotifera (phylum), Eurotatoria (class), Bdelloidea (subclass), Rotaria (genus), unclassified Rotaria (no rank)
tr|A0AAD9H8W9|A0AAD9H8W9_9PEZI -          ORY85279.1_Cys3      -            1.2e-12   61.3  37.9   7.3e-08   46.0  13.0   2.4   3   0   0   3   3   2   2 Uncharacterized protein OS=Colletotrichum zoysiae OX=1216348 GN=LX32DRAFT_136571 PE=4 SV=1	Colletotrichum zoysiae	cellular organisms (no rank), Eukaryota (superkingdom), Opisthokonta (clade), Fungi (kingdom), Dikarya (subkingdom), Ascomycota (phylum), saccharomyceta (clade), Pezizomycotina (subphylum), leotiomyceta (clade), sordariomyceta (clade), Sordariomycetes (class), Hypocreomycetidae (subclass), Glomerellales (order), Glomerellaceae (family), Colletotrichum (genus), Colletotrichum graminicola species complex (no rank)
tr|Q2GPS0|Q2GPS0_CHAGB         -          ORY85279.1_Cys1      -            5.6e-15   68.6  31.7   2.8e-05   37.6  14.2   2.7   2   1   0   2   2   2   2 Uncharacterized protein OS=Chaetomium globosum (strain ATCC 6205 / CBS 148.51 / DSM 1962 / NBRC 6347 / NRRL 1970) OX=306901 GN=CHGG_10034 PE=4 SV=1	Chaetomium globosum (strain ATCC 6205 / CBS 148.51 / DSM 1962 / NBRC 6347 / NRRL 1970) (Soil fungus)	cellular organisms (no rank), Eukaryota (superkingdom), Opisthokonta (clade), Fungi (kingdom), Dikarya (subkingdom), Ascomycota (phylum), saccharomyceta (clade), Pezizomycotina (subphylum), leotiomyceta (clade), sordariomyceta (clade), Sordariomycetes (class), Sordariomycetidae (subclass), Sordariales (order), Chaetomiaceae (family), Chaetomium (genus), Chaetomium globosum (species)
tr|A0A194AM73|A0A194AM73_PINFU -          ORY85279.1_Cys1      -              4e-07   43.5  35.6     0.017   28.7   9.7   3.4   4   0   0   4   4   2   2 Putative peptidoglycan-recognition protein SC2-like protein isoform X3 OS=Pinctada fucata OX=50426 PE=3 SV=1	Pinctada fucata (Akoya pearl oyster) (Pinctada imbricata fucata)	cellular organisms (no rank), Eukaryota (superkingdom), Opisthokonta (clade), Metazoa (kingdom), Eumetazoa (clade), Bilateria (clade), Protostomia (clade), Spiralia (clade), Lophotrochozoa (clade), Mollusca (phylum), Bivalvia (class), Autobranchia (subclass), Pteriomorphia (clade), Pterioida (order), Pterioidea (superfamily), Pteriidae (family), Pinctada (genus)
tr|A0A1Y2DB73|A0A1Y2DB73_9FUNG -          ORY85279.1_Cys3      -            2.6e-15   69.8  45.2   6.2e-07   43.0  13.1   3.3   3   0   0   3   3   2   2 Uncharacterized protein OS=Neocallimastix californiae OX=1754190 GN=LY90DRAFT_701808 PE=4 SV=1	Neocallimastix californiae	cellular organisms (no rank), Eukaryota (superkingdom), Opisthokonta (clade), Fungi (kingdom), Fungi incertae sedis (no rank), Chytridiomycota (phylum), Chytridiomycota incertae sedis (no rank), Neocallimastigomycetes (class), Neocallimastigales (order), Neocallimastigaceae (family), Neocallimastix (genus)
tr|A0A815PJ33|A0A815PJ33_9BILA -          ORY21964.1_Cys1      -            1.7e-07   44.8   9.4   3.2e-07   43.9   9.4   1.5   1   0   0   1   1   1   1 Glycoside hydrolase family 19 catalytic domain-containing protein OS=Adineta steineri OX=433720 GN=JYZ213_LOCUS40626 PE=4 SV=1	Adineta steineri	cellular organisms (no rank), Eukaryota (superkingdom), Opisthokonta (clade), Metazoa (kingdom), Eumetazoa (clade), Bilateria (clade), Protostomia (clade), Spiralia (clade), Gnathifera (clade), Rotifera (phylum), Eurotatoria (class), Bdelloidea (subclass), Adinetida (order), Adinetidae (family), Adineta (genus)
tr|A0A933ZJR8|A0A933ZJR8_UNCDE -          ORY85279.1_Cys3      -            3.9e-06   40.5   4.5   3.9e-06   40.5   4.5   2.8   4   0   0   4   4   1   1 SUMF1/EgtB/PvdO family nonheme iron enzyme OS=Deltaproteobacteria bacterium OX=2026735 GN=HY898_27035 PE=4 SV=1	Deltaproteobacteria bacterium	cellular organisms (no rank), Bacteria (superkingdom), Myxococcota (phylum), Myxococcia (class), unclassified Myxococcia (no rank)
tr|A0A938RZ92|A0A938RZ92_UNCDE -          ORY21964.1_Cys2      -            4.8e-06   40.2  14.5   4.8e-06   40.2  14.5   3.1   3   1   0   3   3   1   1 SUMF1/EgtB/PvdO family nonheme iron enzyme OS=Deltaproteobacteria bacterium OX=2026735 GN=FJ100_00125 PE=4 SV=1	Deltaproteobacteria bacterium	cellular organisms (no rank), Bacteria (superkingdom), Myxococcota (phylum), Myxococcia (class), unclassified Myxococcia (no rank)
tr|A0A1Z5T7B2|A0A1Z5T7B2_HORWE -          ORY85279.1_Cys3      -            6.1e-15   68.7  30.8   3.1e-07   44.0   6.8   3.1   3   0   0   3   3   2   2 Uncharacterized protein OS=Hortaea werneckii EXF-2000 OX=1157616 GN=BTJ68_08432 PE=4 SV=1	Hortaea werneckii EXF-2000	cellular organisms (no rank), Eukaryota (superkingdom), Opisthokonta (clade), Fungi (kingdom), Dikarya (subkingdom), Ascomycota (phylum), saccharomyceta (clade), Pezizomycotina (subphylum), leotiomyceta (clade), dothideomyceta (clade), Dothideomycetes (class), Dothideomycetidae (subclass), Mycosphaerellales (order), Teratosphaeriaceae (family), Hortaea (genus), Hortaea werneckii (species)
tr|A0AA89C1I1|A0AA89C1I1_PINIB -          ORY85279.1_Cys1      -            3.2e-07   43.8  39.3     0.028   27.9  12.4   3.4   4   0   0   4   4   2   2 Uncharacterized protein OS=Pinctada imbricata OX=66713 GN=FSP39_015496 PE=3 SV=1	Pinctada imbricata (Atlantic pearl-oyster) (Pinctada martensii)	cellular organisms (no rank), Eukaryota (superkingdom), Opisthokonta (clade), Metazoa (kingdom), Eumetazoa (clade), Bilateria (clade), Protostomia (clade), Spiralia (clade), Lophotrochozoa (clade), Mollusca (phylum), Bivalvia (class), Autobranchia (subclass), Pteriomorphia (clade), Pterioida (order), Pterioidea (superfamily), Pteriidae (family), Pinctada (genus)
tr|A0A9P4I897|A0A9P4I897_9PEZI -          ORY85279.1_Cys3      -            5.7e-16   72.0  43.0     5e-08   46.5  13.3   3.5   3   0   0   3   3   2   2 lysozyme OS=Rhizodiscina lignyota OX=1504668 GN=NA57DRAFT_47800 PE=3 SV=1	Rhizodiscina lignyota	cellular organisms (no rank), Eukaryota (superkingdom), Opisthokonta (clade), Fungi (kingdom), Dikarya (subkingdom), Ascomycota (phylum), saccharomyceta (clade), Pezizomycotina (subphylum), leotiomyceta (clade), dothideomyceta (clade), Dothideomycetes (class), Pleosporomycetidae (subclass), Aulographales (order), Rhizodiscinaceae (family), Rhizodiscina (genus)
tr|A0A817N557|A0A817N557_9BILA -          ORY85279.1_Cys1      -            2.7e-17   76.0  34.7   1.3e-06   41.8  12.9   2.4   2   0   0   2   2   2   2 N-acetylmuramoyl-L-alanine amidase domain-containing protein OS=Rotaria sp. Silwood2 OX=2762512 GN=RHK424_LOCUS23223 PE=4 SV=1	Rotaria sp. Silwood2	cellular organisms (no rank), Eukaryota (superkingdom), Opisthokonta (clade), Metazoa (kingdom), Eumetazoa (clade), Bilateria (clade), Protostomia (clade), Spiralia (clade), Gnathifera (clade), Rotifera (phylum), Eurotatoria (class), Bdelloidea (subclass), Rotaria (genus), unclassified Rotaria (no rank)
tr|A0A8H4RF51|A0A8H4RF51_9HELO -          ORY85279.1_Cys3      -            2.9e-11   56.9  20.4   1.7e-05   38.4   4.7   2.2   2   0   0   2   2   2   2 Uncharacterized protein OS=Cudoniella acicularis OX=354080 GN=G7Y89_g10006 PE=4 SV=1	Cudoniella acicularis	cellular organisms (no rank), Eukaryota (superkingdom), Opisthokonta (clade), Fungi (kingdom), Dikarya (subkingdom), Ascomycota (phylum), saccharomyceta (clade), Pezizomycotina (subphylum), leotiomyceta (clade), sordariomyceta (clade), Leotiomycetes (class), Helotiales (order), Tricladiaceae (family), Cudoniella (genus)
tr|A0A8S9CM61|A0A8S9CM61_9PEZI -          ORY85279.1_Cys1      -              2e-18   79.6  37.9   1.9e-10   54.1  15.1   3.9   3   1   1   4   4   2   2 Secreted protein OS=Colletotrichum fructicola OX=690256 GN=CGMCC3_g12498 PE=4 SV=1	Colletotrichum fructicola	cellular organisms (no rank), Eukaryota (superkingdom), Opisthokonta (clade), Fungi (kingdom), Dikarya (subkingdom), Ascomycota (phylum), saccharomyceta (clade), Pezizomycotina (subphylum), leotiomyceta (clade), sordariomyceta (clade), Sordariomycetes (class), Hypocreomycetidae (subclass), Glomerellales (order), Glomerellaceae (family), Colletotrichum (genus), Colletotrichum gloeosporioides species complex (no rank)
tr|A0A8B8ADD5|A0A8B8ADD5_CRAVI -          ORY85279.1_Cys1      -            1.4e-13   64.1  57.2     0.025   28.1  11.5   4.5   5   0   0   5   5   3   3 Peptidoglycan-recognition protein SC2-like isoform X1 OS=Crassostrea virginica OX=6565 GN=LOC111101136 PE=3 SV=1	Crassostrea virginica (Eastern oyster)	cellular organisms (no rank), Eukaryota (superkingdom), Opisthokonta (clade), Metazoa (kingdom), Eumetazoa (clade), Bilateria (clade), Protostomia (clade), Spiralia (clade), Lophotrochozoa (clade), Mollusca (phylum), Bivalvia (class), Autobranchia (subclass), Pteriomorphia (clade), Ostreida (order), Ostreoidea (superfamily), Ostreidae (family), Crassostrea (genus)
tr|A0A821YFR4|A0A821YFR4_9BILA -          ORY21964.1_Cys1      -              8e-06   39.4   5.3   1.5e-05   38.5   5.3   1.4   1   0   0   1   1   1   1 Uncharacterized protein (Fragment) OS=Rotaria socialis OX=392032 GN=TOA249_LOCUS34271 PE=4 SV=1	Rotaria socialis	cellular organisms (no rank), Eukaryota (superkingdom), Opisthokonta (clade), Metazoa (kingdom), Eumetazoa (clade), Bilateria (clade), Protostomia (clade), Spiralia (clade), Gnathifera (clade), Rotifera (phylum), Eurotatoria (class), Bdelloidea (subclass), Rotaria (genus)
tr|A0A2J6S8L9|A0A2J6S8L9_HYAVF -          ORY21964.1_Cys2      -            5.3e-07   43.3  28.1   0.00098   32.8   9.8   2.5   2   0   0   2   2   2   2 Uncharacterized protein OS=Hyaloscypha variabilis (strain UAMH 11265 / GT02V1 / F) OX=1149755 GN=L207DRAFT_575911 PE=4 SV=1	Hyaloscypha variabilis (strain UAMH 11265 / GT02V1 / F) (Meliniomyces variabilis)	cellular organisms (no rank), Eukaryota (superkingdom), Opisthokonta (clade), Fungi (kingdom), Dikarya (subkingdom), Ascomycota (phylum), saccharomyceta (clade), Pezizomycotina (subphylum), leotiomyceta (clade), sordariomyceta (clade), Leotiomycetes (class), Helotiales (order), Hyaloscyphaceae (family), Hyaloscypha (genus), Hyaloscypha hepaticicola/Rhizoscyphus ericae species complex (no rank), Hyaloscypha variabilis (species)
tr|A8PEP0|A8PEP0_COPC7         -          ORY85279.1_Cys3      -            1.5e-14   67.4  37.9   3.2e-09   50.3  10.1   3.2   3   1   0   3   3   2   2 lysozyme OS=Coprinopsis cinerea (strain Okayama-7 / 130 / ATCC MYA-4618 / FGSC 9003) OX=240176 GN=CC1G_03040 PE=3 SV=1	Coprinopsis cinerea (strain Okayama-7 / 130 / ATCC MYA-4618 / FGSC 9003) (Inky cap fungus) (Hormographiella aspergillata)	cellular organisms (no rank), Eukaryota (superkingdom), Opisthokonta (clade), Fungi (kingdom), Dikarya (subkingdom), Basidiomycota (phylum), Agaricomycotina (subphylum), Agaricomycetes (class), Agaricomycetidae (subclass), Agaricales (order), Agaricineae (suborder), Psathyrellaceae (family), Coprinopsis (genus), Coprinopsis cinerea (species)
tr|A0A9P8M9Q1|A0A9P8M9Q1_9HYPO -          ORY85279.1_Cys3      -            1.2e-13   64.5  32.5     4e-07   43.6  11.1   3.7   4   0   0   4   4   2   2 D-alanyl-D-alanine carboxypeptidase OS=Metarhizium humberi OX=2596975 GN=MHUMG1_07474 PE=4 SV=1	Metarhizium humberi	cellular organisms (no rank), Eukaryota (superkingdom), Opisthokonta (clade), Fungi (kingdom), Dikarya (subkingdom), Ascomycota (phylum), saccharomyceta (clade), Pezizomycotina (subphylum), leotiomyceta (clade), sordariomyceta (clade), Sordariomycetes (class), Hypocreomycetidae (subclass), Hypocreales (order), Clavicipitaceae (family), Metarhizium (genus)
tr|A0AAE0K0I6|A0AAE0K0I6_9PEZI -          ORY85279.1_Cys1      -            2.1e-16   73.2  44.8   9.2e-08   45.5  14.9   3.4   3   0   0   3   3   2   2 Uncharacterized protein OS=Podospora didyma OX=330526 GN=B0H63DRAFT_535930 PE=4 SV=1	Podospora didyma	cellular organisms (no rank), Eukaryota (superkingdom), Opisthokonta (clade), Fungi (kingdom), Dikarya (subkingdom), Ascomycota (phylum), saccharomyceta (clade), Pezizomycotina (subphylum), leotiomyceta (clade), sordariomyceta (clade), Sordariomycetes (class), Sordariomycetidae (subclass), Sordariales (order), Podosporaceae (family), Podospora (genus)
tr|A0A814VPH4|A0A814VPH4_9BILA -          ORY85279.1_Cys2      -              4e-18   78.8  34.4   3.9e-09   50.1  13.8   4.5   5   0   0   5   5   2   2 Peptidase M15B domain-containing protein OS=Rotaria sordida OX=392033 GN=RFH988_LOCUS24000 PE=4 SV=1	Rotaria sordida	cellular organisms (no rank), Eukaryota (superkingdom), Opisthokonta (clade), Metazoa (kingdom), Eumetazoa (clade), Bilateria (clade), Protostomia (clade), Spiralia (clade), Gnathifera (clade), Rotifera (phylum), Eurotatoria (class), Bdelloidea (subclass), Rotaria (genus)
tr|A0A819BEM5|A0A819BEM5_9BILA -          ORY85279.1_Cys2      -            1.4e-09   51.5  11.7   1.4e-09   51.5  11.7   3.7   4   0   0   4   4   1   1 Peptidase M15B domain-containing protein OS=Rotaria sordida OX=392033 GN=JBS370_LOCUS15250 PE=4 SV=1	Rotaria sordida	cellular organisms (no rank), Eukaryota (superkingdom), Opisthokonta (clade), Metazoa (kingdom), Eumetazoa (clade), Bilateria (clade), Protostomia (clade), Spiralia (clade), Gnathifera (clade), Rotifera (phylum), Eurotatoria (class), Bdelloidea (subclass), Rotaria (genus)
tr|K1PUK2|K1PUK2_CRAGI         -          ORY85279.1_Cys1      -            1.4e-22   93.0  69.5   0.00075   33.0   7.1   5.8   6   0   0   6   6   4   4 N-acetylmuramoyl-L-alanine amidase OS=Crassostrea gigas OX=29159 GN=CGI_10001975 PE=3 SV=1	Magallana gigas (Pacific oyster) (Crassostrea gigas)	cellular organisms (no rank), Eukaryota (superkingdom), Opisthokonta (clade), Metazoa (kingdom), Eumetazoa (clade), Bilateria (clade), Protostomia (clade), Spiralia (clade), Lophotrochozoa (clade), Mollusca (phylum), Bivalvia (class), Autobranchia (subclass), Pteriomorphia (clade), Ostreida (order), Ostreoidea (superfamily), Ostreidae (family), Magallana (genus)
tr|A0A955YT05|A0A955YT05_UNCMY -          ORY85279.1_Cys3      -            4.7e-07   43.4   9.6   4.7e-07   43.4   9.6   2.1   2   0   0   2   2   1   1 Lipoprotein OS=Myxococcales bacterium OX=2026763 GN=KC668_30150 PE=4 SV=1	Myxococcales bacterium	cellular organisms (no rank), Bacteria (superkingdom), Myxococcota (phylum), Myxococcia (class), Myxococcales (order), unclassified Myxococcales (no rank)
tr|A0A1Y1ZFH3|A0A1Y1ZFH3_9PLEO -          ORY85279.1_Cys3      -            1.4e-12   61.1  29.1     8e-06   39.5  10.6   4.0   5   0   0   5   5   2   2 Uncharacterized protein OS=Clohesyomyces aquaticus OX=1231657 GN=BCR34DRAFT_603170 PE=4 SV=1	Clohesyomyces aquaticus	cellular organisms (no rank), Eukaryota (superkingdom), Opisthokonta (clade), Fungi (kingdom), Dikarya (subkingdom), Ascomycota (phylum), saccharomyceta (clade), Pezizomycotina (subphylum), leotiomyceta (clade), dothideomyceta (clade), Dothideomycetes (class), Pleosporomycetidae (subclass), Pleosporales (order), Lindgomycetaceae (family), Clohesyomyces (genus)
tr|A0A8H6MUG9|A0A8H6MUG9_9PEZI -          ORY85279.1_Cys1      -            1.8e-11   57.4  25.0   1.4e-06   41.7   4.4   2.3   2   0   0   2   2   2   2 Glycoside hydrolase family 24 protein OS=Colletotrichum sojae OX=2175907 GN=CSOJ01_07329 PE=4 SV=1	Colletotrichum sojae	cellular organisms (no rank), Eukaryota (superkingdom), Opisthokonta (clade), Fungi (kingdom), Dikarya (subkingdom), Ascomycota (phylum), saccharomyceta (clade), Pezizomycotina (subphylum), leotiomyceta (clade), sordariomyceta (clade), Sordariomycetes (class), Hypocreomycetidae (subclass), Glomerellales (order), Glomerellaceae (family), Colletotrichum (genus), Colletotrichum orchidearum species complex (no rank)
tr|A0AAE8N7P1|A0AAE8N7P1_9PEZI -          ORY85279.1_Cys1      -            6.4e-20   84.4  37.1   5.8e-11   55.8  14.2   3.5   3   1   0   3   3   2   2 Uncharacterized protein OS=Cephalotrichum gorgonifer OX=2041049 GN=DNG_10412 PE=4 SV=1	Cephalotrichum gorgonifer	cellular organisms (no rank), Eukaryota (superkingdom), Opisthokonta (clade), Fungi (kingdom), Dikarya (subkingdom), Ascomycota (phylum), saccharomyceta (clade), Pezizomycotina (subphylum), leotiomyceta (clade), sordariomyceta (clade), Sordariomycetes (class), Hypocreomycetidae (subclass), Microascales (order), Microascaceae (family), Cephalotrichum (genus)
tr|A0A6A5X8F0|A0A6A5X8F0_9PLEO -          ORY85279.1_Cys1      -            5.4e-18   78.3  42.4   1.9e-09   50.9  14.6   3.1   3   0   0   3   3   2   2 NlpC/P60 domain-containing protein OS=Aaosphaeria arxii CBS 175.79 OX=1450172 GN=BU24DRAFT_468295 PE=3 SV=1	Aaosphaeria arxii CBS 175.79	cellular organisms (no rank), Eukaryota (superkingdom), Opisthokonta (clade), Fungi (kingdom), Dikarya (subkingdom), Ascomycota (phylum), saccharomyceta (clade), Pezizomycotina (subphylum), leotiomyceta (clade), dothideomyceta (clade), Dothideomycetes (class), Pleosporomycetidae (subclass), Pleosporales (order), Pleosporales incertae sedis (no rank), Aaosphaeria (genus), Aaosphaeria arxii (species)
tr|Q2KHB1|Q2KHB1_PYRO7         -          ORY21964.1_Cys2      -            3.9e-07   43.7  12.5   6.8e-07   42.9  12.5   1.4   1   0   0   1   1   1   1 Uncharacterized protein OS=Pyricularia oryzae (strain 70-15 / ATCC MYA-4617 / FGSC 8958) OX=242507 GN=MGCH7_ch7g74 PE=4 SV=1	Pyricularia oryzae (strain 70-15 / ATCC MYA-4617 / FGSC 8958) (Rice blast fungus) (Magnaporthe oryzae)	cellular organisms (no rank), Eukaryota (superkingdom), Opisthokonta (clade), Fungi (kingdom), Dikarya (subkingdom), Ascomycota (phylum), saccharomyceta (clade), Pezizomycotina (subphylum), leotiomyceta (clade), sordariomyceta (clade), Sordariomycetes (class), Sordariomycetidae (subclass), Magnaporthales (order), Pyriculariaceae (family), Pyricularia (genus), Pyricularia oryzae (species)
tr|A0A8H7YQZ4|A0A8H7YQZ4_9EURO -          ORY85279.1_Cys3      -              1e-07   45.6   6.0   1.3e-07   45.2   6.0   1.2   1   0   0   1   1   1   1 Uncharacterized protein OS=Histoplasma ohiense (nom. inval.) OX=2902605 GN=I7I48_11102 PE=4 SV=1	Histoplasma ohiense (nom. inval.)	cellular organisms (no rank), Eukaryota (superkingdom), Opisthokonta (clade), Fungi (kingdom), Dikarya (subkingdom), Ascomycota (phylum), saccharomyceta (clade), Pezizomycotina (subphylum), leotiomyceta (clade), Eurotiomycetes (class), Eurotiomycetidae (subclass), Onygenales (order), Ajellomycetaceae (family), Histoplasma (genus), unclassified Histoplasma (no rank)
tr|A8P817|A8P817_COPC7         -          ORY85279.1_Cys1      -            1.3e-18   80.2  30.5   1.8e-09   50.9  12.9   2.1   2   0   0   2   2   2   2 Uncharacterized protein OS=Coprinopsis cinerea (strain Okayama-7 / 130 / ATCC MYA-4618 / FGSC 9003) OX=240176 GN=CC1G_06692 PE=4 SV=1	Coprinopsis cinerea (strain Okayama-7 / 130 / ATCC MYA-4618 / FGSC 9003) (Inky cap fungus) (Hormographiella aspergillata)	cellular organisms (no rank), Eukaryota (superkingdom), Opisthokonta (clade), Fungi (kingdom), Dikarya (subkingdom), Basidiomycota (phylum), Agaricomycotina (subphylum), Agaricomycetes (class), Agaricomycetidae (subclass), Agaricales (order), Agaricineae (suborder), Psathyrellaceae (family), Coprinopsis (genus), Coprinopsis cinerea (species)
tr|A0A7S3M505|A0A7S3M505_9STRA -          ORY85279.1_Cys1      -            1.8e-13   63.8  45.4   3.7e-05   37.2  16.1   3.4   3   0   0   3   3   2   2 Uncharacterized protein OS=Spumella elongata OX=89044 GN=SELO1098_LOCUS10426 PE=3 SV=1	Spumella elongata	cellular organisms (no rank), Eukaryota (superkingdom), Sar (clade), Stramenopiles (clade), Ochrophyta (clade), Chrysophyceae (class), Chromulinales (order), Chromulinaceae (family), Spumella (genus)
tr|A0A956GCD3|A0A956GCD3_UNCMY -          ORY85279.1_Cys1      -            9.7e-36  135.1  96.1   2.7e-07   44.0  16.9   6.8   7   1   0   7   7   4   4 Extensin-like C-terminal domain-containing protein OS=Myxococcales bacterium OX=2026763 GN=KC503_29905 PE=4 SV=1	Myxococcales bacterium	cellular organisms (no rank), Bacteria (superkingdom), Myxococcota (phylum), Myxococcia (class), Myxococcales (order), unclassified Myxococcales (no rank)
tr|A0A814SU66|A0A814SU66_9BILA -          ORY85279.1_Cys1      -            2.8e-17   76.0  34.8   1.3e-06   41.8  13.5   2.4   2   0   0   2   2   2   2 N-acetylmuramoyl-L-alanine amidase domain-containing protein OS=Rotaria sp. Silwood1 OX=2762511 GN=DUG663_LOCUS15942 PE=4 SV=1	Rotaria sp. Silwood1	cellular organisms (no rank), Eukaryota (superkingdom), Opisthokonta (clade), Metazoa (kingdom), Eumetazoa (clade), Bilateria (clade), Protostomia (clade), Spiralia (clade), Gnathifera (clade), Rotifera (phylum), Eurotatoria (class), Bdelloidea (subclass), Rotaria (genus), unclassified Rotaria (no rank)
tr|A0A8W8IPH3|A0A8W8IPH3_CRAGI -          ORY85279.1_Cys1      -            7.8e-23   93.7  68.9   0.00075   33.0   7.1   5.8   6   0   0   6   6   4   4 N-acetylmuramoyl-L-alanine amidase OS=Crassostrea gigas OX=29159 PE=3 SV=1	Magallana gigas (Pacific oyster) (Crassostrea gigas)	cellular organisms (no rank), Eukaryota (superkingdom), Opisthokonta (clade), Metazoa (kingdom), Eumetazoa (clade), Bilateria (clade), Protostomia (clade), Spiralia (clade), Lophotrochozoa (clade), Mollusca (phylum), Bivalvia (class), Autobranchia (subclass), Pteriomorphia (clade), Ostreida (order), Ostreoidea (superfamily), Ostreidae (family), Magallana (genus)
tr|A0A8B8F0Z2|A0A8B8F0Z2_CRAVI -          ORY85279.1_Cys1      -            8.5e-09   48.8  27.4     0.012   29.1  10.5   2.1   2   0   0   2   2   2   2 Lysozyme 1-like OS=Crassostrea virginica OX=6565 GN=LOC111138317 PE=4 SV=1	Crassostrea virginica (Eastern oyster)	cellular organisms (no rank), Eukaryota (superkingdom), Opisthokonta (clade), Metazoa (kingdom), Eumetazoa (clade), Bilateria (clade), Protostomia (clade), Spiralia (clade), Lophotrochozoa (clade), Mollusca (phylum), Bivalvia (class), Autobranchia (subclass), Pteriomorphia (clade), Ostreida (order), Ostreoidea (superfamily), Ostreidae (family), Crassostrea (genus)
tr|A0A8H7CI62|A0A8H7CI62_9AGAR -          ORY21964.1_Cys1      -            8.6e-18   77.7  32.8   4.5e-09   49.8  13.2   2.8   2   1   0   2   2   2   2 Secreted protein OS=Mycena sanguinolenta OX=230812 GN=MSAN_02273500 PE=4 SV=1	Mycena sanguinolenta	cellular organisms (no rank), Eukaryota (superkingdom), Opisthokonta (clade), Fungi (kingdom), Dikarya (subkingdom), Basidiomycota (phylum), Agaricomycotina (subphylum), Agaricomycetes (class), Agaricomycetidae (subclass), Agaricales (order), Marasmiineae (suborder), Mycenaceae (family), Mycena (genus)
tr|A0A9P9A8U2|A0A9P9A8U2_9PEZI -          ORY85279.1_Cys1      -            7.2e-11   55.4  32.9    0.0021   31.5  15.1   2.7   2   1   0   2   2   2   2 Uncharacterized protein OS=Plectosphaerella plurivora OX=936078 GN=F5X68DRAFT_231324 PE=4 SV=1	Plectosphaerella plurivora	cellular organisms (no rank), Eukaryota (superkingdom), Opisthokonta (clade), Fungi (kingdom), Dikarya (subkingdom), Ascomycota (phylum), saccharomyceta (clade), Pezizomycotina (subphylum), leotiomyceta (clade), sordariomyceta (clade), Sordariomycetes (class), Hypocreomycetidae (subclass), Glomerellales (order), Plectosphaerellaceae (family), Plectosphaerella (genus)
tr|A0A6A5TGG4|A0A6A5TGG4_9PLEO -          ORY21964.1_Cys2      -            7.1e-15   68.5  29.5   2.7e-06   41.0  12.0   3.2   3   0   0   3   3   2   2 NlpC/P60 domain-containing protein OS=Byssothecium circinans OX=147558 GN=CC80DRAFT_483556 PE=3 SV=1	Byssothecium circinans	cellular organisms (no rank), Eukaryota (superkingdom), Opisthokonta (clade), Fungi (kingdom), Dikarya (subkingdom), Ascomycota (phylum), saccharomyceta (clade), Pezizomycotina (subphylum), leotiomyceta (clade), dothideomyceta (clade), Dothideomycetes (class), Pleosporomycetidae (subclass), Pleosporales (order), Massarineae (suborder), Massarinaceae (family), Byssothecium (genus)
tr|A0A1Y1VTZ5|A0A1Y1VTZ5_9FUNG -          ORY85279.1_Cys3      -           4.5e-105  357.1 373.1     4e-05   37.2  13.2  21.4  22   1   0  22  22  19  18 TtsA-like Glycoside hydrolase family 108 domain-containing protein OS=Anaeromyces robustus OX=1754192 GN=BCR32DRAFT_286879 PE=4 SV=1	Anaeromyces robustus	cellular organisms (no rank), Eukaryota (superkingdom), Opisthokonta (clade), Fungi (kingdom), Fungi incertae sedis (no rank), Chytridiomycota (phylum), Chytridiomycota incertae sedis (no rank), Neocallimastigomycetes (class), Neocallimastigales (order), Neocallimastigaceae (family), Anaeromyces (genus)
tr|A0A2J6S7V3|A0A2J6S7V3_HYAVF -          ORY85279.1_Cys2      -            4.9e-12   59.3  22.6   0.00041   34.0   3.1   2.2   2   0   0   2   2   2   2 Uncharacterized protein OS=Hyaloscypha variabilis (strain UAMH 11265 / GT02V1 / F) OX=1149755 GN=L207DRAFT_613667 PE=4 SV=1	Hyaloscypha variabilis (strain UAMH 11265 / GT02V1 / F) (Meliniomyces variabilis)	cellular organisms (no rank), Eukaryota (superkingdom), Opisthokonta (clade), Fungi (kingdom), Dikarya (subkingdom), Ascomycota (phylum), saccharomyceta (clade), Pezizomycotina (subphylum), leotiomyceta (clade), sordariomyceta (clade), Leotiomycetes (class), Helotiales (order), Hyaloscyphaceae (family), Hyaloscypha (genus), Hyaloscypha hepaticicola/Rhizoscyphus ericae species complex (no rank), Hyaloscypha variabilis (species)
tr|A0A8H8BYZ6|A0A8H8BYZ6_9HELO -          ORY21964.1_Cys2      -              1e-24  100.0  61.2   2.6e-07   44.3  14.9   4.1   4   0   0   4   4   3   3 Glycoside hydrolase family 25 protein OS=Cadophora sp. M221 OX=2774352 GN=IFR05_015541 PE=3 SV=1	Cadophora sp. M221	cellular organisms (no rank), Eukaryota (superkingdom), Opisthokonta (clade), Fungi (kingdom), Dikarya (subkingdom), Ascomycota (phylum), saccharomyceta (clade), Pezizomycotina (subphylum), leotiomyceta (clade), sordariomyceta (clade), Leotiomycetes (class), Helotiales (order), Ploettnerulaceae (family), Cadophora (genus), unclassified Cadophora (no rank)
tr|A0A9W9BN23|A0A9W9BN23_9HYPO -          ORY85279.1_Cys1      -            3.2e-18   79.0  33.8   1.3e-09   51.4  11.6   3.6   3   1   0   3   3   2   2 Secreted protein OS=Fusarium piperis OX=1435070 GN=N0V84_007950 PE=4 SV=1	Fusarium piperis	cellular organisms (no rank), Eukaryota (superkingdom), Opisthokonta (clade), Fungi (kingdom), Dikarya (subkingdom), Ascomycota (phylum), saccharomyceta (clade), Pezizomycotina (subphylum), leotiomyceta (clade), sordariomyceta (clade), Sordariomycetes (class), Hypocreomycetidae (subclass), Hypocreales (order), Nectriaceae (family), Fusarium (genus), Fusarium solani species complex (no rank)
tr|A0A815AR20|A0A815AR20_ADIRI -          ORY85279.1_Cys1      -            2.6e-19   82.5  36.7   2.3e-07   44.2  16.4   2.2   2   0   0   2   2   2   2 Uncharacterized protein (Fragment) OS=Adineta ricciae OX=249248 GN=XAT740_LOCUS26730 PE=4 SV=1	Adineta ricciae (Rotifer)	cellular organisms (no rank), Eukaryota (superkingdom), Opisthokonta (clade), Metazoa (kingdom), Eumetazoa (clade), Bilateria (clade), Protostomia (clade), Spiralia (clade), Gnathifera (clade), Rotifera (phylum), Eurotatoria (class), Bdelloidea (subclass), Adinetida (order), Adinetidae (family), Adineta (genus)
tr|A0A814GJD6|A0A814GJD6_9BILA -          ORY85279.1_Cys3      -            1.6e-06   41.7  29.3     0.017   28.8   8.8   2.4   2   0   0   2   2   2   2 N-acetylmuramoyl-L-alanine amidase domain-containing protein OS=Adineta steineri OX=433720 GN=IZO911_LOCUS17440 PE=4 SV=1	Adineta steineri	cellular organisms (no rank), Eukaryota (superkingdom), Opisthokonta (clade), Metazoa (kingdom), Eumetazoa (clade), Bilateria (clade), Protostomia (clade), Spiralia (clade), Gnathifera (clade), Rotifera (phylum), Eurotatoria (class), Bdelloidea (subclass), Adinetida (order), Adinetidae (family), Adineta (genus)
tr|A0A4S2MSX4|A0A4S2MSX4_9PEZI -          ORY85279.1_Cys3      -            9.7e-19   80.8  64.3   2.3e-05   38.0  12.1   4.1   4   0   0   4   4   3   3 NlpC/P60 domain-containing protein OS=Ascodesmis nigricans OX=341454 GN=EX30DRAFT_365113 PE=3 SV=1	Ascodesmis nigricans	cellular organisms (no rank), Eukaryota (superkingdom), Opisthokonta (clade), Fungi (kingdom), Dikarya (subkingdom), Ascomycota (phylum), saccharomyceta (clade), Pezizomycotina (subphylum), Pezizomycetes (class), Pezizales (order), Ascodesmidaceae (family), Ascodesmis (genus)
tr|A0A1L7WSM1|A0A1L7WSM1_9HELO -          ORY85279.1_Cys3      -            5.5e-18   78.4  41.5   1.4e-06   41.9  16.8   2.6   2   0   0   2   2   2   2 lysozyme OS=Phialocephala subalpina OX=576137 GN=PAC_05652 PE=3 SV=1	Phialocephala subalpina	cellular organisms (no rank), Eukaryota (superkingdom), Opisthokonta (clade), Fungi (kingdom), Dikarya (subkingdom), Ascomycota (phylum), saccharomyceta (clade), Pezizomycotina (subphylum), leotiomyceta (clade), sordariomyceta (clade), Leotiomycetes (class), Helotiales (order), Mollisiaceae (family), Phialocephala (genus), Phialocephala fortinii species complex (no rank)
tr|A0A3N4J319|A0A3N4J319_9PEZI -          ORY21964.1_Cys1      -            3.7e-17   75.7  38.2   6.4e-09   49.3  10.6   2.7   3   1   0   3   3   2   2 Secreted protein OS=Choiromyces venosus 120613-1 OX=1336337 GN=L873DRAFT_1817221 PE=4 SV=1	Choiromyces venosus 120613-1	cellular organisms (no rank), Eukaryota (superkingdom), Opisthokonta (clade), Fungi (kingdom), Dikarya (subkingdom), Ascomycota (phylum), saccharomyceta (clade), Pezizomycotina (subphylum), Pezizomycetes (class), Pezizales (order), Tuberaceae (family), Choiromyces (genus), Choiromyces venosus (species)
tr|F2RQ97|F2RQ97_TRIT1         -          ORY85279.1_Cys1      -              2e-18   79.7  35.7   2.4e-10   53.8  11.6   3.5   3   1   0   3   3   2   2 D-alanyl-D-alanine carboxypeptidase OS=Trichophyton tonsurans (strain CBS 112818) OX=647933 GN=TESG_01026 PE=4 SV=1	Trichophyton tonsurans (strain CBS 112818) (Scalp ringworm fungus)	cellular organisms (no rank), Eukaryota (superkingdom), Opisthokonta (clade), Fungi (kingdom), Dikarya (subkingdom), Ascomycota (phylum), saccharomyceta (clade), Pezizomycotina (subphylum), leotiomyceta (clade), Eurotiomycetes (class), Eurotiomycetidae (subclass), Onygenales (order), Arthrodermataceae (family), Trichophyton (genus), Trichophyton tonsurans (species)
tr|A0A3M7S595|A0A3M7S595_BRAPC -          ORY21964.1_Cys1      -            4.5e-05   37.0  34.8     0.054   27.1   6.4   3.6   3   1   0   3   3   3   2 UPF0748 yngK OS=Brachionus plicatilis OX=10195 GN=BpHYR1_048678 PE=4 SV=1	Brachionus plicatilis (Marine rotifer) (Brachionus muelleri)	cellular organisms (no rank), Eukaryota (superkingdom), Opisthokonta (clade), Metazoa (kingdom), Eumetazoa (clade), Bilateria (clade), Protostomia (clade), Spiralia (clade), Gnathifera (clade), Rotifera (phylum), Eurotatoria (class), Monogononta (subclass), Pseudotrocha (superorder), Ploima (order), Brachionidae (family), Brachionus (genus)
tr|A0A821ZCI4|A0A821ZCI4_9BILA -          ORY85279.1_Cys2      -            1.2e-12   61.3  22.1   4.3e-10   53.1  12.7   4.6   5   0   0   5   5   2   2 Peptidase M15B domain-containing protein OS=Rotaria socialis OX=392032 GN=QYT958_LOCUS36433 PE=4 SV=1	Rotaria socialis	cellular organisms (no rank), Eukaryota (superkingdom), Opisthokonta (clade), Metazoa (kingdom), Eumetazoa (clade), Bilateria (clade), Protostomia (clade), Spiralia (clade), Gnathifera (clade), Rotifera (phylum), Eurotatoria (class), Bdelloidea (subclass), Rotaria (genus)
tr|A0A9P9GNH8|A0A9P9GNH8_FUSRE -          ORY85279.1_Cys1      -            1.2e-15   70.7  32.9     3e-09   50.3  10.9   4.1   3   1   1   4   4   2   2 Secreted protein OS=Fusarium redolens OX=48865 GN=BKA55DRAFT_518486 PE=4 SV=1	Fusarium redolens	cellular organisms (no rank), Eukaryota (superkingdom), Opisthokonta (clade), Fungi (kingdom), Dikarya (subkingdom), Ascomycota (phylum), saccharomyceta (clade), Pezizomycotina (subphylum), leotiomyceta (clade), sordariomyceta (clade), Sordariomycetes (class), Hypocreomycetidae (subclass), Hypocreales (order), Nectriaceae (family), Fusarium (genus), Fusarium redolens species complex (no rank)
tr|A0AA39R0Q1|A0AA39R0Q1_9LECA -          ORY85279.1_Cys3      -            6.4e-46  167.8 104.8   4.1e-06   40.4  13.8   5.8   5   0   0   5   5   5   5 Glycoside hydrolase family 25 protein OS=Cladonia borealis OX=184061 GN=JMJ35_006745 PE=3 SV=1	Cladonia borealis	cellular organisms (no rank), Eukaryota (superkingdom), Opisthokonta (clade), Fungi (kingdom), Dikarya (subkingdom), Ascomycota (phylum), saccharomyceta (clade), Pezizomycotina (subphylum), leotiomyceta (clade), Lecanoromycetes (class), OSLEUM clade (clade), Lecanoromycetidae (subclass), Lecanorales (order), Lecanorineae (suborder), Cladoniaceae (family), Cladonia (genus)
tr|A0A9P5UHR1|A0A9P5UHR1_9FUNG -          ORY85279.1_Cys3      -            4.5e-57  203.5 104.0   1.4e-10   54.7  13.0   5.9   7   0   0   7   7   5   5 Transglycosylase SLT domain-containing protein OS=Mortierella sp. AM989 OX=1896186 GN=BGX27_003720 PE=4 SV=1	Mortierella sp. AM989	cellular organisms (no rank), Eukaryota (superkingdom), Opisthokonta (clade), Fungi (kingdom), Fungi incertae sedis (no rank), Mucoromycota (phylum), Mortierellomycotina (subphylum), Mortierellomycetes (class), Mortierellales (order), Mortierellaceae (family), Mortierella (genus), unclassified Mortierella (no rank)
tr|A0AAE0HT47|A0AAE0HT47_9PEZI -          ORY85279.1_Cys3      -            7.5e-10   52.4  12.8   1.9e-09   51.0  12.8   1.8   1   0   0   1   1   1   1 Lysozyme OS=Apodospora peruviana OX=516989 GN=B0H66DRAFT_633100 PE=4 SV=1	Apodospora peruviana	cellular organisms (no rank), Eukaryota (superkingdom), Opisthokonta (clade), Fungi (kingdom), Dikarya (subkingdom), Ascomycota (phylum), saccharomyceta (clade), Pezizomycotina (subphylum), leotiomyceta (clade), sordariomyceta (clade), Sordariomycetes (class), Sordariomycetidae (subclass), Sordariales (order), Lasiosphaeriaceae (family), Apodospora (genus)
tr|A0A819TM06|A0A819TM06_9BILA -          ORY85279.1_Cys3      -            3.1e-14   66.4  32.0     4e-06   40.4  12.1   5.9   6   0   0   6   6   2   2 CBM1 domain-containing protein OS=Adineta steineri OX=433720 GN=IZO911_LOCUS36738 PE=4 SV=1	Adineta steineri	cellular organisms (no rank), Eukaryota (superkingdom), Opisthokonta (clade), Metazoa (kingdom), Eumetazoa (clade), Bilateria (clade), Protostomia (clade), Spiralia (clade), Gnathifera (clade), Rotifera (phylum), Eurotatoria (class), Bdelloidea (subclass), Adinetida (order), Adinetidae (family), Adineta (genus)
tr|A0A0J9VL86|A0A0J9VL86_FUSO4 -          ORY85279.1_Cys1      -            5.5e-16   71.8  33.5   1.4e-09   51.4  11.5   4.1   3   1   1   4   4   2   2 Secreted protein OS=Fusarium oxysporum f. sp. lycopersici (strain 4287 / CBS 123668 / FGSC 9935 / NRRL 34936) OX=426428 GN=FOXG_11389 PE=4 SV=1	Fusarium oxysporum f. sp. lycopersici (strain 4287 / CBS 123668 / FGSC 9935 / NRRL 34936) (Fusarium vascular wilt of tomato)	cellular organisms (no rank), Eukaryota (superkingdom), Opisthokonta (clade), Fungi (kingdom), Dikarya (subkingdom), Ascomycota (phylum), saccharomyceta (clade), Pezizomycotina (subphylum), leotiomyceta (clade), sordariomyceta (clade), Sordariomycetes (class), Hypocreomycetidae (subclass), Hypocreales (order), Nectriaceae (family), Fusarium (genus), Fusarium oxysporum species complex (no rank), Fusarium oxysporum (species), Fusarium oxysporum f. sp. lycopersici (no rank)
tr|A0A5N5L152|A0A5N5L152_9PEZI -          ORY85279.1_Cys1      -            2.9e-14   66.3  29.9   7.4e-06   39.4  12.1   2.8   2   1   1   3   3   2   2 Secreted protein OS=Coniochaeta sp. 2T2.1 OX=1571157 GN=GE09DRAFT_345474 PE=4 SV=1	Coniochaeta sp. 2T2.1	cellular organisms (no rank), Eukaryota (superkingdom), Opisthokonta (clade), Fungi (kingdom), Dikarya (subkingdom), Ascomycota (phylum), saccharomyceta (clade), Pezizomycotina (subphylum), leotiomyceta (clade), sordariomyceta (clade), Sordariomycetes (class), Sordariomycetidae (subclass), Coniochaetales (order), Coniochaetaceae (family), Coniochaeta (genus), unclassified Coniochaeta (no rank)
tr|A0A820UB47|A0A820UB47_9BILA -          ORY85279.1_Cys1      -              2e-18   79.6  36.7   3.7e-07   43.6  15.8   2.4   2   0   0   2   2   2   2 N-acetylmuramoyl-L-alanine amidase domain-containing protein OS=Rotaria sp. Silwood2 OX=2762512 GN=SJO388_LOCUS27683 PE=4 SV=1	Rotaria sp. Silwood2	cellular organisms (no rank), Eukaryota (superkingdom), Opisthokonta (clade), Metazoa (kingdom), Eumetazoa (clade), Bilateria (clade), Protostomia (clade), Spiralia (clade), Gnathifera (clade), Rotifera (phylum), Eurotatoria (class), Bdelloidea (subclass), Rotaria (genus), unclassified Rotaria (no rank)
tr|B2ANC9|B2ANC9_PODAN         -          ORY85279.1_Cys1      -            2.7e-12   60.0  30.7   4.7e-06   40.0  12.7   3.0   2   1   0   2   2   2   2 Podospora anserina S mat+ genomic DNA chromosome 6, supercontig 4 OS=Podospora anserina (strain S / ATCC MYA-4624 / DSM 980 / FGSC 10383) OX=515849 GN=PODANS_6_10210 PE=4 SV=1	Podospora anserina (strain S / ATCC MYA-4624 / DSM 980 / FGSC 10383) (Pleurage anserina)	cellular organisms (no rank), Eukaryota (superkingdom), Opisthokonta (clade), Fungi (kingdom), Dikarya (subkingdom), Ascomycota (phylum), saccharomyceta (clade), Pezizomycotina (subphylum), leotiomyceta (clade), sordariomyceta (clade), Sordariomycetes (class), Sordariomycetidae (subclass), Sordariales (order), Podosporaceae (family), Podospora (genus), Podospora anserina (species)
tr|A0A1Y1WWQ1|A0A1Y1WWQ1_9FUNG -          ORY85279.1_Cys3      -           1.6e-128  432.2 343.4   2.9e-07   44.1  14.9  17.8  16   1   0  16  16  16  15 Phage tail lysozyme domain-containing protein OS=Anaeromyces robustus OX=1754192 GN=BCR32DRAFT_282718 PE=4 SV=1	Anaeromyces robustus	cellular organisms (no rank), Eukaryota (superkingdom), Opisthokonta (clade), Fungi (kingdom), Fungi incertae sedis (no rank), Chytridiomycota (phylum), Chytridiomycota incertae sedis (no rank), Neocallimastigomycetes (class), Neocallimastigales (order), Neocallimastigaceae (family), Anaeromyces (genus)
tr|A0A317SV53|A0A317SV53_9PEZI -          ORY85279.1_Cys1      -            9.8e-20   83.8  36.3   4.8e-08   46.4  15.0   2.5   2   0   0   2   2   2   2 Uncharacterized protein OS=Tuber magnatum OX=42249 GN=C7212DRAFT_185579 PE=4 SV=1	Tuber magnatum (white Piedmont truffle)	cellular organisms (no rank), Eukaryota (superkingdom), Opisthokonta (clade), Fungi (kingdom), Dikarya (subkingdom), Ascomycota (phylum), saccharomyceta (clade), Pezizomycotina (subphylum), Pezizomycetes (class), Pezizales (order), Tuberaceae (family), Tuber (genus)
tr|A0A8W8MEM1|A0A8W8MEM1_CRAGI -          ORY85279.1_Cys1      -            1.4e-07   44.9  27.6     0.049   27.2  10.0   2.1   2   0   0   2   2   2   2 Uncharacterized protein OS=Crassostrea gigas OX=29159 PE=4 SV=1	Magallana gigas (Pacific oyster) (Crassostrea gigas)	cellular organisms (no rank), Eukaryota (superkingdom), Opisthokonta (clade), Metazoa (kingdom), Eumetazoa (clade), Bilateria (clade), Protostomia (clade), Spiralia (clade), Lophotrochozoa (clade), Mollusca (phylum), Bivalvia (class), Autobranchia (subclass), Pteriomorphia (clade), Ostreida (order), Ostreoidea (superfamily), Ostreidae (family), Magallana (genus)
tr|A0A818XHE8|A0A818XHE8_9BILA -          ORY85279.1_Cys3      -              9e-11   55.3  32.3   0.00073   33.2  13.8   2.6   2   0   0   2   2   2   2 N-acetylmuramoyl-L-alanine amidase domain-containing protein OS=Rotaria sp. Silwood1 OX=2762511 GN=BAC187_LOCUS9155 PE=4 SV=1	Rotaria sp. Silwood1	cellular organisms (no rank), Eukaryota (superkingdom), Opisthokonta (clade), Metazoa (kingdom), Eumetazoa (clade), Bilateria (clade), Protostomia (clade), Spiralia (clade), Gnathifera (clade), Rotifera (phylum), Eurotatoria (class), Bdelloidea (subclass), Rotaria (genus), unclassified Rotaria (no rank)
tr|L2GHT3|L2GHT3_COLFN         -          ORY85279.1_Cys1      -              2e-14   66.9  31.4   4.1e-07   43.4  13.8   2.4   2   0   0   2   2   2   2 Putative secreted protein OS=Colletotrichum fructicola (strain Nara gc5) OX=1213859 GN=CGGC5_2631 PE=4 SV=1	Colletotrichum fructicola (strain Nara gc5) (Anthracnose fungus) (Colletotrichum gloeosporioides (strain Nara gc5))	cellular organisms (no rank), Eukaryota (superkingdom), Opisthokonta (clade), Fungi (kingdom), Dikarya (subkingdom), Ascomycota (phylum), saccharomyceta (clade), Pezizomycotina (subphylum), leotiomyceta (clade), sordariomyceta (clade), Sordariomycetes (class), Hypocreomycetidae (subclass), Glomerellales (order), Glomerellaceae (family), Colletotrichum (genus), Colletotrichum gloeosporioides species complex (no rank), Colletotrichum fructicola (species)
tr|A0A2J6QT76|A0A2J6QT76_HYAVF -          ORY85279.1_Cys3      -            1.3e-12   61.2  23.8   0.00035   34.2   8.0   2.2   2   0   0   2   2   2   2 Uncharacterized protein OS=Hyaloscypha variabilis (strain UAMH 11265 / GT02V1 / F) OX=1149755 GN=L207DRAFT_445366 PE=4 SV=1	Hyaloscypha variabilis (strain UAMH 11265 / GT02V1 / F) (Meliniomyces variabilis)	cellular organisms (no rank), Eukaryota (superkingdom), Opisthokonta (clade), Fungi (kingdom), Dikarya (subkingdom), Ascomycota (phylum), saccharomyceta (clade), Pezizomycotina (subphylum), leotiomyceta (clade), sordariomyceta (clade), Leotiomycetes (class), Helotiales (order), Hyaloscyphaceae (family), Hyaloscypha (genus), Hyaloscypha hepaticicola/Rhizoscyphus ericae species complex (no rank), Hyaloscypha variabilis (species)
tr|A0A2S7PQ79|A0A2S7PQ79_9HELO -          ORY85279.1_Cys1      -            1.4e-16   73.7  37.1   5.9e-06   39.7  13.4   2.9   2   0   0   2   2   2   2 Glycoside hydrolase family 25 protein OS=Rutstroemia sp. NJR-2017a BVV2 OX=2070413 GN=CJF31_00009665 PE=3 SV=1	Rutstroemia sp. NJR-2017a BVV2	cellular organisms (no rank), Eukaryota (superkingdom), Opisthokonta (clade), Fungi (kingdom), Dikarya (subkingdom), Ascomycota (phylum), saccharomyceta (clade), Pezizomycotina (subphylum), leotiomyceta (clade), sordariomyceta (clade), Leotiomycetes (class), Helotiales (order), Rutstroemiaceae (family), Rutstroemia (genus), unclassified Rutstroemia (no rank)
tr|K7EZD7|K7EZD7_PELSI         -          ORY85279.1_Cys2      -              2e-10   54.2 108.0   6.2e+03   11.0   2.1  12.5   1   1  20  21  21  21   0 Uncharacterized protein OS=Pelodiscus sinensis OX=13735 PE=4 SV=1	Pelodiscus sinensis (Chinese softshell turtle) (Trionyx sinensis)	cellular organisms (no rank), Eukaryota (superkingdom), Opisthokonta (clade), Metazoa (kingdom), Eumetazoa (clade), Bilateria (clade), Deuterostomia (clade), Chordata (phylum), Craniata (subphylum), Vertebrata (clade), Gnathostomata (clade), Teleostomi (clade), Euteleostomi (clade), Sarcopterygii (superclass), Dipnotetrapodomorpha (clade), Tetrapoda (clade), Amniota (clade), Sauropsida (clade), Sauria (clade), Archelosauria (clade), Testudinata (subclass), Testudines (order), Cryptodira (suborder), Trionychia (superfamily), Trionychidae (family), Pelodiscus (genus)
tr|A0A7D5V097|A0A7D5V097_9HYPO -          ORY85279.1_Cys3      -            1.1e-12   61.4  31.9   3.1e-07   44.0  11.2   3.8   3   1   0   3   3   2   2 Secreted protein OS=Metarhizium brunneum OX=500148 GN=G6M90_00g064630 PE=4 SV=1	Metarhizium brunneum	cellular organisms (no rank), Eukaryota (superkingdom), Opisthokonta (clade), Fungi (kingdom), Dikarya (subkingdom), Ascomycota (phylum), saccharomyceta (clade), Pezizomycotina (subphylum), leotiomyceta (clade), sordariomyceta (clade), Sordariomycetes (class), Hypocreomycetidae (subclass), Hypocreales (order), Clavicipitaceae (family), Metarhizium (genus)
tr|A0AAD5SB07|A0AAD5SB07_9FUNG -          ORY85279.1_Cys1      -            1.4e-06   41.7  44.9     0.086   26.4  14.5   3.3   3   0   0   3   3   2   2 Uncharacterized protein OS=Rhizophlyctis rosea OX=64517 GN=HK097_010299 PE=4 SV=1	Rhizophlyctis rosea	cellular organisms (no rank), Eukaryota (superkingdom), Opisthokonta (clade), Fungi (kingdom), Fungi incertae sedis (no rank), Chytridiomycota (phylum), Chytridiomycota incertae sedis (no rank), Chytridiomycetes (class), Rhizophlyctidales (order), Rhizophlyctidaceae (family), Rhizophlyctis (genus)
tr|U4LQS4|U4LQS4_PYROM         -          ORY85279.1_Cys1      -            4.6e-21   88.1  37.4   8.3e-10   52.0  15.3   2.6   2   0   0   2   2   2   2 lysozyme OS=Pyronema omphalodes (strain CBS 100304) OX=1076935 GN=PCON_03929 PE=3 SV=1	Pyronema omphalodes (strain CBS 100304) (Pyronema confluens)	cellular organisms (no rank), Eukaryota (superkingdom), Opisthokonta (clade), Fungi (kingdom), Dikarya (subkingdom), Ascomycota (phylum), saccharomyceta (clade), Pezizomycotina (subphylum), Pezizomycetes (class), Pezizales (order), Pyronemataceae (family), Pyronema (genus), Pyronema omphalodes (species)
tr|A0AAD9P304|A0AAD9P304_RIDPI -          ORY85279.1_Cys1      -            2.8e-05   37.6  33.7    0.0039   30.7  13.7   4.9   7   0   0   7   7   2   2 Uncharacterized protein OS=Ridgeia piscesae OX=27915 GN=NP493_176g03076 PE=4 SV=1	Ridgeia piscesae (Tubeworm)	cellular organisms (no rank), Eukaryota (superkingdom), Opisthokonta (clade), Metazoa (kingdom), Eumetazoa (clade), Bilateria (clade), Protostomia (clade), Spiralia (clade), Lophotrochozoa (clade), Annelida (phylum), Polychaeta (class), Sedentaria (subclass), Canalipalpata (infraclass), Sabellida (order), Siboglinidae (family), Ridgeia (genus)
tr|A0A8W8IGS6|A0A8W8IGS6_CRAGI -          ORY85279.1_Cys1      -            1.2e-08   48.4  25.1     0.032   27.8   8.1   2.1   2   0   0   2   2   2   2 Uncharacterized protein OS=Crassostrea gigas OX=29159 PE=4 SV=1	Magallana gigas (Pacific oyster) (Crassostrea gigas)	cellular organisms (no rank), Eukaryota (superkingdom), Opisthokonta (clade), Metazoa (kingdom), Eumetazoa (clade), Bilateria (clade), Protostomia (clade), Spiralia (clade), Lophotrochozoa (clade), Mollusca (phylum), Bivalvia (class), Autobranchia (subclass), Pteriomorphia (clade), Ostreida (order), Ostreoidea (superfamily), Ostreidae (family), Magallana (genus)
tr|A0A9P4QW78|A0A9P4QW78_9PLEO -          ORY85279.1_Cys2      -              3e-14   66.4  48.9   6.6e-08   46.1  12.4   3.5   3   0   0   3   3   2   2 Secreted protein OS=Polyplosphaeria fusca OX=682080 GN=EJ04DRAFT_602187 PE=4 SV=1	Polyplosphaeria fusca	cellular organisms (no rank), Eukaryota (superkingdom), Opisthokonta (clade), Fungi (kingdom), Dikarya (subkingdom), Ascomycota (phylum), saccharomyceta (clade), Pezizomycotina (subphylum), leotiomyceta (clade), dothideomyceta (clade), Dothideomycetes (class), Pleosporomycetidae (subclass), Pleosporales (order), Tetraplosphaeriaceae (family), Polyplosphaeria (genus)
tr|A0A6A6VQK8|A0A6A6VQK8_9PLEO -          ORY85279.1_Cys1      -            9.9e-20   83.8  30.8   5.3e-10   52.7  11.7   3.1   3   0   0   3   3   2   2 Secreted protein OS=Sporormia fimetaria CBS 119925 OX=1340428 GN=M011DRAFT_16623 PE=4 SV=1	Sporormia fimetaria CBS 119925	cellular organisms (no rank), Eukaryota (superkingdom), Opisthokonta (clade), Fungi (kingdom), Dikarya (subkingdom), Ascomycota (phylum), saccharomyceta (clade), Pezizomycotina (subphylum), leotiomyceta (clade), dothideomyceta (clade), Dothideomycetes (class), Pleosporomycetidae (subclass), Pleosporales (order), Sporormiaceae (family), Sporormia (genus), Sporormia fimetaria (species)
tr|A0A813V0U4|A0A813V0U4_ADIRI -          ORY21964.1_Cys1      -            2.6e-08   47.3  12.2   4.6e-08   46.6  12.2   1.4   1   0   0   1   1   1   1 Glycoside hydrolase family 19 catalytic domain-containing protein OS=Adineta ricciae OX=249248 GN=XAT740_LOCUS4746 PE=4 SV=1	Adineta ricciae (Rotifer)	cellular organisms (no rank), Eukaryota (superkingdom), Opisthokonta (clade), Metazoa (kingdom), Eumetazoa (clade), Bilateria (clade), Protostomia (clade), Spiralia (clade), Gnathifera (clade), Rotifera (phylum), Eurotatoria (class), Bdelloidea (subclass), Adinetida (order), Adinetidae (family), Adineta (genus)
tr|A0A6A6CA05|A0A6A6CA05_ZASCE -          ORY85279.1_Cys3      -            2.7e-07   44.2  13.7   2.7e-07   44.2  13.7   3.6   4   0   0   4   4   2   1 lysozyme (Fragment) OS=Zasmidium cellare ATCC 36951 OX=1080233 GN=M409DRAFT_33690 PE=3 SV=1	Zasmidium cellare ATCC 36951	cellular organisms (no rank), Eukaryota (superkingdom), Opisthokonta (clade), Fungi (kingdom), Dikarya (subkingdom), Ascomycota (phylum), saccharomyceta (clade), Pezizomycotina (subphylum), leotiomyceta (clade), dothideomyceta (clade), Dothideomycetes (class), Dothideomycetidae (subclass), Mycosphaerellales (order), Mycosphaerellaceae (family), Zasmidium (genus), Zasmidium cellare (species)
tr|A0A1J9P0L5|A0A1J9P0L5_9EURO -          ORY85279.1_Cys3      -              1e-05   39.2  31.3      0.51   24.1  12.9   2.2   2   0   0   2   2   2   2 Uncharacterized protein (Fragment) OS=Blastomyces percursus OX=1658174 GN=ACJ73_10105 PE=4 SV=1	Blastomyces percursus	cellular organisms (no rank), Eukaryota (superkingdom), Opisthokonta (clade), Fungi (kingdom), Dikarya (subkingdom), Ascomycota (phylum), saccharomyceta (clade), Pezizomycotina (subphylum), leotiomyceta (clade), Eurotiomycetes (class), Eurotiomycetidae (subclass), Onygenales (order), Ajellomycetaceae (family), Blastomyces (genus)
tr|A0A820TH24|A0A820TH24_9BILA -          ORY21964.1_Cys1      -            1.6e-09   51.2  27.5   0.00019   35.0   7.5   4.1   4   0   0   4   4   2   2 N-acetylmuramoyl-L-alanine amidase OS=Rotaria socialis OX=392032 GN=TOA249_LOCUS580 PE=3 SV=1	Rotaria socialis	cellular organisms (no rank), Eukaryota (superkingdom), Opisthokonta (clade), Metazoa (kingdom), Eumetazoa (clade), Bilateria (clade), Protostomia (clade), Spiralia (clade), Gnathifera (clade), Rotifera (phylum), Eurotatoria (class), Bdelloidea (subclass), Rotaria (genus)
tr|A0A9N9XZF5|A0A9N9XZF5_9HYPO -          ORY85279.1_Cys1      -            2.2e-14   66.7  34.2   1.1e-08   48.5  11.7   3.8   3   1   0   3   3   2   2 Uncharacterized protein OS=Clonostachys byssicola OX=160290 GN=CBYS24578_00014025 PE=4 SV=1	Clonostachys byssicola	cellular organisms (no rank), Eukaryota (superkingdom), Opisthokonta (clade), Fungi (kingdom), Dikarya (subkingdom), Ascomycota (phylum), saccharomyceta (clade), Pezizomycotina (subphylum), leotiomyceta (clade), sordariomyceta (clade), Sordariomycetes (class), Hypocreomycetidae (subclass), Hypocreales (order), Bionectriaceae (family), Clonostachys (genus)
tr|F2RQW8|F2RQW8_TRIT1         -          ORY21964.1_Cys1      -            5.1e-06   40.0  31.3      0.87   23.3  15.4   2.5   2   0   0   2   2   2   2 Uncharacterized protein OS=Trichophyton tonsurans (strain CBS 112818) OX=647933 GN=TESG_01251 PE=4 SV=1	Trichophyton tonsurans (strain CBS 112818) (Scalp ringworm fungus)	cellular organisms (no rank), Eukaryota (superkingdom), Opisthokonta (clade), Fungi (kingdom), Dikarya (subkingdom), Ascomycota (phylum), saccharomyceta (clade), Pezizomycotina (subphylum), leotiomyceta (clade), Eurotiomycetes (class), Eurotiomycetidae (subclass), Onygenales (order), Arthrodermataceae (family), Trichophyton (genus), Trichophyton tonsurans (species)
tr|A0A8H4P490|A0A8H4P490_9HYPO -          ORY85279.1_Cys2      -              4e-16   72.4  35.3   4.8e-10   53.0  11.7   4.1   3   1   1   4   4   2   2 Secreted protein OS=Fusarium austroafricanum OX=2364996 GN=F53441_8756 PE=4 SV=1	Fusarium austroafricanum	cellular organisms (no rank), Eukaryota (superkingdom), Opisthokonta (clade), Fungi (kingdom), Dikarya (subkingdom), Ascomycota (phylum), saccharomyceta (clade), Pezizomycotina (subphylum), leotiomyceta (clade), sordariomyceta (clade), Sordariomycetes (class), Hypocreomycetidae (subclass), Hypocreales (order), Nectriaceae (family), Fusarium (genus), Fusarium concolor species complex (no rank)
tr|A0A447CJ98|A0A447CJ98_PODCO -          ORY85279.1_Cys1      -            5.9e-15   68.5  36.6   4.8e-06   40.0  13.5   2.6   2   1   0   2   2   2   2 Uncharacterized protein OS=Podospora comata OX=48703 GN=PODCO_610170 PE=4 SV=1		
tr|A0A0C2Y6A2|A0A0C2Y6A2_HEBCY -          ORY85279.1_Cys1      -            1.7e-17   76.7  42.9   1.7e-09   51.0  14.4   3.0   3   0   0   3   3   2   2 lysozyme OS=Hebeloma cylindrosporum h7 OX=686832 GN=M413DRAFT_449111 PE=3 SV=1	Hebeloma cylindrosporum h7	cellular organisms (no rank), Eukaryota (superkingdom), Opisthokonta (clade), Fungi (kingdom), Dikarya (subkingdom), Basidiomycota (phylum), Agaricomycotina (subphylum), Agaricomycetes (class), Agaricomycetidae (subclass), Agaricales (order), Agaricineae (suborder), Hymenogastraceae (family), Hebeloma (genus), Hebeloma cylindrosporum (species)
tr|A0A9P6VQL6|A0A9P6VQL6_9HELO -          ORY85279.1_Cys3      -            2.2e-13   63.7  33.1   8.7e-07   42.6  11.6   3.5   4   0   0   4   4   2   2 Glycoside hydrolase family 25 protein OS=Hyphodiscus hymeniophilus OX=353542 GN=D0Z07_1361 PE=3 SV=1	Hyphodiscus hymeniophilus	cellular organisms (no rank), Eukaryota (superkingdom), Opisthokonta (clade), Fungi (kingdom), Dikarya (subkingdom), Ascomycota (phylum), saccharomyceta (clade), Pezizomycotina (subphylum), leotiomyceta (clade), sordariomyceta (clade), Leotiomycetes (class), Helotiales (order), Hyphodiscaceae (family), Hyphodiscus (genus)
tr|A0A2E9QVT5|A0A2E9QVT5_UNCDE -          ORY21964.1_Cys2      -            1.2e-05   39.0  10.6   1.2e-05   39.0  10.6   4.1   4   1   1   5   5   1   1 Sulfatase-modifying factor enzyme domain-containing protein OS=Deltaproteobacteria bacterium OX=2026735 GN=CL920_18070 PE=4 SV=1	Deltaproteobacteria bacterium	cellular organisms (no rank), Bacteria (superkingdom), Myxococcota (phylum), Myxococcia (class), unclassified Myxococcia (no rank)
tr|A0A9W4RVK8|A0A9W4RVK8_9PEZI -          ORY85279.1_Cys2      -            1.4e-14   67.5  34.8   8.2e-09   49.0  13.3   2.6   3   0   0   3   3   2   2 Secreted protein OS=Colletotrichum noveboracense OX=2664923 GN=CGXH109_LOCUS72215 PE=4 SV=1	Colletotrichum noveboracense	cellular organisms (no rank), Eukaryota (superkingdom), Opisthokonta (clade), Fungi (kingdom), Dikarya (subkingdom), Ascomycota (phylum), saccharomyceta (clade), Pezizomycotina (subphylum), leotiomyceta (clade), sordariomyceta (clade), Sordariomycetes (class), Hypocreomycetidae (subclass), Glomerellales (order), Glomerellaceae (family), Colletotrichum (genus), Colletotrichum gloeosporioides species complex (no rank)
tr|R1G7P8|R1G7P8_BOTPV         -          ORY85279.1_Cys3      -            9.6e-18   77.6  36.8   5.5e-08   46.4  11.6   2.8   3   0   0   3   3   2   2 Putative d-alanyl-d-alanine carboxypeptidase protein OS=Botryosphaeria parva (strain UCR-NP2) OX=1287680 GN=UCRNP2_9126 PE=4 SV=1	Botryosphaeria parva (strain UCR-NP2) (Grapevine canker fungus) (Neofusicoccum parvum)	cellular organisms (no rank), Eukaryota (superkingdom), Opisthokonta (clade), Fungi (kingdom), Dikarya (subkingdom), Ascomycota (phylum), saccharomyceta (clade), Pezizomycotina (subphylum), leotiomyceta (clade), dothideomyceta (clade), Dothideomycetes (class), Dothideomycetes incertae sedis (no rank), Botryosphaeriales (order), Botryosphaeriaceae (family), Neofusicoccum (genus), Neofusicoccum parvum (species)
tr|A0AA40BWW8|A0AA40BWW8_9PEZI -          ORY85279.1_Cys3      -            4.2e-10   53.2  26.9    0.0014   32.3   6.9   2.1   2   0   0   2   2   2   2 Uncharacterized protein OS=Immersiella caudata OX=314043 GN=B0T14DRAFT_523655 PE=4 SV=1	Immersiella caudata	cellular organisms (no rank), Eukaryota (superkingdom), Opisthokonta (clade), Fungi (kingdom), Dikarya (subkingdom), Ascomycota (phylum), saccharomyceta (clade), Pezizomycotina (subphylum), leotiomyceta (clade), sordariomyceta (clade), Sordariomycetes (class), Sordariomycetidae (subclass), Sordariales (order), Lasiosphaeriaceae (family), Immersiella (genus)
tr|A0A819QCW6|A0A819QCW6_9BILA -          ORY85279.1_Cys2      -            4.5e-20   85.1  32.1   8.1e-10   52.3  13.0   4.6   5   0   0   5   5   2   2 Peptidase M15B domain-containing protein OS=Rotaria sordida OX=392033 GN=JBS370_LOCUS27522 PE=4 SV=1	Rotaria sordida	cellular organisms (no rank), Eukaryota (superkingdom), Opisthokonta (clade), Metazoa (kingdom), Eumetazoa (clade), Bilateria (clade), Protostomia (clade), Spiralia (clade), Gnathifera (clade), Rotifera (phylum), Eurotatoria (class), Bdelloidea (subclass), Rotaria (genus)
tr|A0A0G2J1Q2|A0A0G2J1Q2_9EURO -          ORY85279.1_Cys3      -            2.4e-20   86.0  42.4   0.00027   34.6   5.1   3.7   3   0   0   3   3   3   3 Uncharacterized protein OS=Emmonsia crescens UAMH 3008 OX=1247875 GN=EMCG_02306 PE=4 SV=1	Emmonsia crescens UAMH 3008	cellular organisms (no rank), Eukaryota (superkingdom), Opisthokonta (clade), Fungi (kingdom), Dikarya (subkingdom), Ascomycota (phylum), saccharomyceta (clade), Pezizomycotina (subphylum), leotiomyceta (clade), Eurotiomycetes (class), Eurotiomycetidae (subclass), Onygenales (order), Ajellomycetaceae (family), Emmonsia (genus), Emmonsia crescens (species)
tr|A0A0C3GTI2|A0A0C3GTI2_OIDMZ -          ORY85279.1_Cys1      -            1.5e-11   57.6  30.9    0.0011   32.4  11.3   2.7   2   1   1   3   3   2   2 Uncharacterized protein OS=Oidiodendron maius (strain Zn) OX=913774 GN=OIDMADRAFT_146853 PE=4 SV=1	Oidiodendron maius (strain Zn)	cellular organisms (no rank), Eukaryota (superkingdom), Opisthokonta (clade), Fungi (kingdom), Dikarya (subkingdom), Ascomycota (phylum), saccharomyceta (clade), Pezizomycotina (subphylum), leotiomyceta (clade), sordariomyceta (clade), Leotiomycetes (class), Leotiomycetes incertae sedis (no rank), Myxotrichaceae (family), Oidiodendron (genus), Oidiodendron maius (species)
tr|A0A914EET2|A0A914EET2_9BILA -          ORY85279.1_Cys2      -            2.1e-23   95.7  69.9    0.0032   31.2  11.5   4.9   5   0   0   5   5   4   4 Uncharacterized protein OS=Acrobeloides nanus OX=290746 PE=4 SV=1	Acrobeloides nanus	cellular organisms (no rank), Eukaryota (superkingdom), Opisthokonta (clade), Metazoa (kingdom), Eumetazoa (clade), Bilateria (clade), Protostomia (clade), Ecdysozoa (clade), Nematoda (phylum), Chromadorea (class), Rhabditida (order), Tylenchina (suborder), Cephalobomorpha (infraorder), Cephaloboidea (superfamily), Cephalobidae (family), Acrobeloides (genus)
tr|A0A815TMP2|A0A815TMP2_9BILA -          ORY85279.1_Cys1      -              2e-17   76.4  37.7   1.4e-06   41.7  15.6   2.4   2   0   0   2   2   2   2 N-acetylmuramoyl-L-alanine amidase domain-containing protein OS=Adineta steineri OX=433720 GN=BJG266_LOCUS43706 PE=4 SV=1	Adineta steineri	cellular organisms (no rank), Eukaryota (superkingdom), Opisthokonta (clade), Metazoa (kingdom), Eumetazoa (clade), Bilateria (clade), Protostomia (clade), Spiralia (clade), Gnathifera (clade), Rotifera (phylum), Eurotatoria (class), Bdelloidea (subclass), Adinetida (order), Adinetidae (family), Adineta (genus)
tr|A0A0N1H1X1|A0A0N1H1X1_9EURO -          ORY85279.1_Cys1      -            1.2e-13   64.3  39.6   4.8e-08   46.4  14.1   4.2   4   0   0   4   4   2   2 Secreted protein OS=Phialophora attinorum OX=1664694 GN=AB675_11981 PE=4 SV=1	Phialophora attinorum	cellular organisms (no rank), Eukaryota (superkingdom), Opisthokonta (clade), Fungi (kingdom), Dikarya (subkingdom), Ascomycota (phylum), saccharomyceta (clade), Pezizomycotina (subphylum), leotiomyceta (clade), Eurotiomycetes (class), Chaetothyriomycetidae (subclass), Chaetothyriales (order), Herpotrichiellaceae (family), Phialophora (genus)
tr|A0A8H5RNY7|A0A8H5RNY7_9HYPO -          ORY85279.1_Cys1      -            2.4e-15   69.8  34.7     6e-09   49.3  12.7   4.1   3   1   1   4   4   2   2 D-alanyl-d-alanine carboxypeptidase OS=Fusarium sp. NRRL 52700 OX=1101274 GN=F52700_4966 PE=4 SV=1	Fusarium sp. NRRL 52700	cellular organisms (no rank), Eukaryota (superkingdom), Opisthokonta (clade), Fungi (kingdom), Dikarya (subkingdom), Ascomycota (phylum), saccharomyceta (clade), Pezizomycotina (subphylum), leotiomyceta (clade), sordariomyceta (clade), Sordariomycetes (class), Hypocreomycetidae (subclass), Hypocreales (order), Nectriaceae (family), Fusarium (genus), unclassified Fusarium (no rank)
tr|A0A022XPH5|A0A022XPH5_TRISD -          ORY85279.1_Cys3      -            8.1e-12   58.7  28.0   3.9e-05   37.3  10.0   3.0   2   0   0   2   2   2   2 NlpC/P60 domain-containing protein OS=Trichophyton soudanense CBS 452.61 OX=1215331 GN=H105_05466 PE=3 SV=1	Trichophyton soudanense CBS 452.61	cellular organisms (no rank), Eukaryota (superkingdom), Opisthokonta (clade), Fungi (kingdom), Dikarya (subkingdom), Ascomycota (phylum), saccharomyceta (clade), Pezizomycotina (subphylum), leotiomyceta (clade), Eurotiomycetes (class), Eurotiomycetidae (subclass), Onygenales (order), Arthrodermataceae (family), Trichophyton (genus), Trichophyton soudanense (species)
tr|A0A135SRU5|A0A135SRU5_9PEZI -          ORY85279.1_Cys1      -            9.4e-19   80.7  37.8   7.9e-11   55.3  14.0   3.7   3   1   0   3   3   2   2 Secreted protein OS=Colletotrichum nymphaeae SA-01 OX=1460502 GN=CNYM01_08726 PE=4 SV=1	Colletotrichum nymphaeae SA-01	cellular organisms (no rank), Eukaryota (superkingdom), Opisthokonta (clade), Fungi (kingdom), Dikarya (subkingdom), Ascomycota (phylum), saccharomyceta (clade), Pezizomycotina (subphylum), leotiomyceta (clade), sordariomyceta (clade), Sordariomycetes (class), Hypocreomycetidae (subclass), Glomerellales (order), Glomerellaceae (family), Colletotrichum (genus), Colletotrichum acutatum species complex (no rank), Colletotrichum nymphaeae (species)
tr|A0A914E311|A0A914E311_9BILA -          ORY85279.1_Cys3      -            8.3e-10   52.2  32.4   0.00033   34.3  12.2   3.5   3   0   0   3   3   2   2 Uncharacterized protein OS=Acrobeloides nanus OX=290746 PE=4 SV=1	Acrobeloides nanus	cellular organisms (no rank), Eukaryota (superkingdom), Opisthokonta (clade), Metazoa (kingdom), Eumetazoa (clade), Bilateria (clade), Protostomia (clade), Ecdysozoa (clade), Nematoda (phylum), Chromadorea (class), Rhabditida (order), Tylenchina (suborder), Cephalobomorpha (infraorder), Cephaloboidea (superfamily), Cephalobidae (family), Acrobeloides (genus)
tr|A0A1Y1WJ80|A0A1Y1WJ80_9FUNG -          ORY85279.1_Cys3      -           9.7e-238  781.7 471.5   3.2e-07   43.9  14.5  24.4  24   0   0  24  24  24  24 Phage tail lysozyme domain-containing protein (Fragment) OS=Anaeromyces robustus OX=1754192 GN=BCR32DRAFT_100678 PE=4 SV=1	Anaeromyces robustus	cellular organisms (no rank), Eukaryota (superkingdom), Opisthokonta (clade), Fungi (kingdom), Fungi incertae sedis (no rank), Chytridiomycota (phylum), Chytridiomycota incertae sedis (no rank), Neocallimastigomycetes (class), Neocallimastigales (order), Neocallimastigaceae (family), Anaeromyces (genus)
tr|V9D4Z6|V9D4Z6_9EURO         -          ORY21964.1_Cys2      -            2.4e-17   76.4  48.1   3.1e-09   50.4  15.0   3.7   4   0   0   4   4   2   2 Uncharacterized protein OS=Cladophialophora carrionii CBS 160.54 OX=1279043 GN=G647_07421 PE=4 SV=1	Cladophialophora carrionii CBS 160.54	cellular organisms (no rank), Eukaryota (superkingdom), Opisthokonta (clade), Fungi (kingdom), Dikarya (subkingdom), Ascomycota (phylum), saccharomyceta (clade), Pezizomycotina (subphylum), leotiomyceta (clade), Eurotiomycetes (class), Chaetothyriomycetidae (subclass), Chaetothyriales (order), Herpotrichiellaceae (family), Cladophialophora (genus), Cladophialophora carrionii (species)
tr|A0A437A456|A0A437A456_9PEZI -          ORY85279.1_Cys1      -            9.5e-05   35.9  14.1   0.00022   34.7  14.1   1.6   1   0   0   1   1   1   1 Uncharacterized protein OS=Arthrobotrys flagrans OX=97331 GN=DFL_004183 PE=4 SV=1	Arthrobotrys flagrans	cellular organisms (no rank), Eukaryota (superkingdom), Opisthokonta (clade), Fungi (kingdom), Dikarya (subkingdom), Ascomycota (phylum), saccharomyceta (clade), Pezizomycotina (subphylum), Orbiliomycetes (class), Orbiliales (order), Orbiliaceae (family), Arthrobotrys (genus)
tr|A0A2K1QVK3|A0A2K1QVK3_9PEZI -          ORY85279.1_Cys1      -            8.4e-17   74.4  29.9   3.1e-06   40.6  12.1   2.1   2   0   0   2   2   2   2 Uncharacterized protein OS=Sphaceloma murrayae OX=2082308 GN=CAC42_1821 PE=4 SV=1	Sphaceloma murrayae	cellular organisms (no rank), Eukaryota (superkingdom), Opisthokonta (clade), Fungi (kingdom), Dikarya (subkingdom), Ascomycota (phylum), saccharomyceta (clade), Pezizomycotina (subphylum), leotiomyceta (clade), dothideomyceta (clade), Dothideomycetes (class), Dothideomycetidae (subclass), Myriangiales (order), Elsinoaceae (family), Sphaceloma (genus)
tr|A0A820K7M7|A0A820K7M7_9BILA -          ORY85279.1_Cys1      -            3.4e-19   82.1  36.3     2e-07   44.4  15.6   2.1   2   0   0   2   2   2   2 Uncharacterized protein OS=Adineta steineri OX=433720 GN=KXQ929_LOCUS47520 PE=4 SV=1	Adineta steineri	cellular organisms (no rank), Eukaryota (superkingdom), Opisthokonta (clade), Metazoa (kingdom), Eumetazoa (clade), Bilateria (clade), Protostomia (clade), Spiralia (clade), Gnathifera (clade), Rotifera (phylum), Eurotatoria (class), Bdelloidea (subclass), Adinetida (order), Adinetidae (family), Adineta (genus)
tr|A0A9P6UBG5|A0A9P6UBG5_9FUNG -          ORY85279.1_Cys3      -            1.8e-19   83.1  27.6   7.9e-10   52.3  12.3   2.3   2   1   0   2   2   2   2 Uncharacterized protein OS=Actinomortierella ambigua OX=1343610 GN=DFQ27_004453 PE=4 SV=1	Actinomortierella ambigua	cellular organisms (no rank), Eukaryota (superkingdom), Opisthokonta (clade), Fungi (kingdom), Fungi incertae sedis (no rank), Mucoromycota (phylum), Mortierellomycotina (subphylum), Mortierellomycetes (class), Mortierellales (order), Mortierellaceae (family), Actinomortierella (genus)
tr|A0A4U6XQE5|A0A4U6XQE5_9PEZI -          ORY85279.1_Cys3      -            6.7e-14   65.3  33.8   5.6e-08   46.4  10.7   2.3   2   0   0   2   2   2   2 Secreted protein OS=Colletotrichum tanaceti OX=1306861 GN=CTA1_750 PE=4 SV=1	Colletotrichum tanaceti	cellular organisms (no rank), Eukaryota (superkingdom), Opisthokonta (clade), Fungi (kingdom), Dikarya (subkingdom), Ascomycota (phylum), saccharomyceta (clade), Pezizomycotina (subphylum), leotiomyceta (clade), sordariomyceta (clade), Sordariomycetes (class), Hypocreomycetidae (subclass), Glomerellales (order), Glomerellaceae (family), Colletotrichum (genus), Colletotrichum destructivum species complex (no rank)
tr|A0A9P9PH53|A0A9P9PH53_9PLEO -          ORY85279.1_Cys2      -            1.1e-15   71.0  31.3   7.4e-09   49.2  10.5   3.5   3   1   0   3   3   2   2 Uncharacterized protein OS=Pyrenochaeta sp. MPI-SDFR-AT-0127 OX=2829485 GN=BKA66DRAFT_440540 PE=4 SV=1	Pyrenochaeta sp. MPI-SDFR-AT-0127	cellular organisms (no rank), Eukaryota (superkingdom), Opisthokonta (clade), Fungi (kingdom), Dikarya (subkingdom), Ascomycota (phylum), saccharomyceta (clade), Pezizomycotina (subphylum), leotiomyceta (clade), dothideomyceta (clade), Dothideomycetes (class), Pleosporomycetidae (subclass), Pleosporales (order), Pleosporineae (suborder), Cucurbitariaceae (family), Pyrenochaeta (genus), unclassified Pyrenochaeta (no rank)
tr|A0A1J9RD00|A0A1J9RD00_9EURO -          ORY21964.1_Cys2      -            4.5e-28  110.7  55.7   0.00057   33.6  10.2   4.5   4   0   0   4   4   4   4 Secreted protein OS=Blastomyces percursus OX=1658174 GN=ACJ73_02755 PE=4 SV=1	Blastomyces percursus	cellular organisms (no rank), Eukaryota (superkingdom), Opisthokonta (clade), Fungi (kingdom), Dikarya (subkingdom), Ascomycota (phylum), saccharomyceta (clade), Pezizomycotina (subphylum), leotiomyceta (clade), Eurotiomycetes (class), Eurotiomycetidae (subclass), Onygenales (order), Ajellomycetaceae (family), Blastomyces (genus)
tr|A0A9Q8SEM1|A0A9Q8SEM1_9PEZI -          ORY85279.1_Cys3      -            4.5e-09   49.9  13.0   4.5e-09   49.9  13.0   2.1   2   0   0   2   2   2   1 Uncharacterized protein OS=Colletotrichum lupini OX=145971 GN=CLUP02_02235 PE=4 SV=1	Colletotrichum lupini	cellular organisms (no rank), Eukaryota (superkingdom), Opisthokonta (clade), Fungi (kingdom), Dikarya (subkingdom), Ascomycota (phylum), saccharomyceta (clade), Pezizomycotina (subphylum), leotiomyceta (clade), sordariomyceta (clade), Sordariomycetes (class), Hypocreomycetidae (subclass), Glomerellales (order), Glomerellaceae (family), Colletotrichum (genus), Colletotrichum acutatum species complex (no rank)
tr|A0AAD6WR79|A0AAD6WR79_9AGAR -          ORY21964.1_Cys1      -            1.6e-19   83.2  29.3   1.4e-07   45.0  10.1   2.2   2   0   0   2   2   2   2 Uncharacterized protein OS=Mycena alexandri OX=1745969 GN=C8F04DRAFT_1106779 PE=4 SV=1	Mycena alexandri	cellular organisms (no rank), Eukaryota (superkingdom), Opisthokonta (clade), Fungi (kingdom), Dikarya (subkingdom), Basidiomycota (phylum), Agaricomycotina (subphylum), Agaricomycetes (class), Agaricomycetidae (subclass), Agaricales (order), Marasmiineae (suborder), Mycenaceae (family), Mycena (genus)
tr|C1GFF2|C1GFF2_PARBD         -          ORY85279.1_Cys3      -            9.3e-28  109.7  55.7   0.00087   32.9   3.5   4.6   4   0   0   4   4   4   4 Secreted protein OS=Paracoccidioides brasiliensis (strain Pb18) OX=502780 GN=PADG_05988 PE=4 SV=2	Paracoccidioides brasiliensis (strain Pb18)	cellular organisms (no rank), Eukaryota (superkingdom), Opisthokonta (clade), Fungi (kingdom), Dikarya (subkingdom), Ascomycota (phylum), saccharomyceta (clade), Pezizomycotina (subphylum), leotiomyceta (clade), Eurotiomycetes (class), Eurotiomycetidae (subclass), Onygenales (order), Onygenales incertae sedis (no rank), Paracoccidioides (genus), Paracoccidioides brasiliensis (species)
tr|A0A3B8LJI0|A0A3B8LJI0_UNCMY -          ORY21964.1_Cys2      -            1.2e-05   39.0  10.6   1.2e-05   39.0  10.6   4.1   4   1   1   5   5   1   1 Sulfatase-modifying factor enzyme domain-containing protein OS=Myxococcales bacterium OX=2026763 GN=DCE42_21475 PE=4 SV=1	Myxococcales bacterium	cellular organisms (no rank), Bacteria (superkingdom), Myxococcota (phylum), Myxococcia (class), Myxococcales (order), unclassified Myxococcales (no rank)
tr|H2ZWB6|H2ZWB6_LATCH         -          ORY85279.1_Cys1      -            2.5e-07   44.1  96.9       1.4   22.5  12.2   5.3   5   0   0   5   5   4   3 Uncharacterized protein OS=Latimeria chalumnae OX=7897 PE=4 SV=1	Latimeria chalumnae (Coelacanth)	cellular organisms (no rank), Eukaryota (superkingdom), Opisthokonta (clade), Metazoa (kingdom), Eumetazoa (clade), Bilateria (clade), Deuterostomia (clade), Chordata (phylum), Craniata (subphylum), Vertebrata (clade), Gnathostomata (clade), Teleostomi (clade), Euteleostomi (clade), Sarcopterygii (superclass), Coelacanthimorpha (clade), Coelacanthiformes (order), Coelacanthidae (family), Latimeria (genus)
tr|A0AAD6Y133|A0AAD6Y133_9AGAR -          ORY21964.1_Cys1      -            1.1e-12   61.3  22.1   1.2e-07   45.2  12.5   2.1   2   0   0   2   2   2   2 Uncharacterized protein OS=Mycena pura OX=153505 GN=GGX14DRAFT_580563 PE=4 SV=1	Mycena pura	cellular organisms (no rank), Eukaryota (superkingdom), Opisthokonta (clade), Fungi (kingdom), Dikarya (subkingdom), Basidiomycota (phylum), Agaricomycotina (subphylum), Agaricomycetes (class), Agaricomycetidae (subclass), Agaricales (order), Marasmiineae (suborder), Mycenaceae (family), Mycena (genus)
tr|E9FBW2|E9FBW2_METRA         -          ORY85279.1_Cys3      -            1.8e-12   60.8  32.4   2.9e-07   44.1  10.7   3.8   3   1   0   3   3   2   2 D-alanyl-D-alanine carboxypeptidase OS=Metarhizium robertsii (strain ARSEF 23 / ATCC MYA-3075) OX=655844 GN=MAA_09761 PE=4 SV=1	Metarhizium robertsii (strain ARSEF 23 / ATCC MYA-3075) (Metarhizium anisopliae (strain ARSEF 23))	cellular organisms (no rank), Eukaryota (superkingdom), Opisthokonta (clade), Fungi (kingdom), Dikarya (subkingdom), Ascomycota (phylum), saccharomyceta (clade), Pezizomycotina (subphylum), leotiomyceta (clade), sordariomyceta (clade), Sordariomycetes (class), Hypocreomycetidae (subclass), Hypocreales (order), Clavicipitaceae (family), Metarhizium (genus), Metarhizium robertsii (species)
tr|A0A166XQY7|A0A166XQY7_9PEZI -          ORY85279.1_Cys3      -              1e-13   64.8  34.1   6.2e-08   46.2  12.5   2.4   2   0   0   2   2   2   2 Glycoside hydrolase OS=Colletotrichum tofieldiae OX=708197 GN=CT0861_03341 PE=4 SV=1	Colletotrichum tofieldiae	cellular organisms (no rank), Eukaryota (superkingdom), Opisthokonta (clade), Fungi (kingdom), Dikarya (subkingdom), Ascomycota (phylum), saccharomyceta (clade), Pezizomycotina (subphylum), leotiomyceta (clade), sordariomyceta (clade), Sordariomycetes (class), Hypocreomycetidae (subclass), Glomerellales (order), Glomerellaceae (family), Colletotrichum (genus), Colletotrichum spaethianum species complex (no rank)
tr|L2G260|L2G260_COLFN         -          ORY85279.1_Cys1      -            7.9e-14   64.9  34.0   1.9e-10   54.1  15.1   3.9   3   1   1   4   4   2   2 D-alanyl-d-alanine carboxypeptidase OS=Colletotrichum fructicola (strain Nara gc5) OX=1213859 GN=CGGC5_7469 PE=4 SV=1	Colletotrichum fructicola (strain Nara gc5) (Anthracnose fungus) (Colletotrichum gloeosporioides (strain Nara gc5))	cellular organisms (no rank), Eukaryota (superkingdom), Opisthokonta (clade), Fungi (kingdom), Dikarya (subkingdom), Ascomycota (phylum), saccharomyceta (clade), Pezizomycotina (subphylum), leotiomyceta (clade), sordariomyceta (clade), Sordariomycetes (class), Hypocreomycetidae (subclass), Glomerellales (order), Glomerellaceae (family), Colletotrichum (genus), Colletotrichum gloeosporioides species complex (no rank), Colletotrichum fructicola (species)
tr|Q2H854|Q2H854_CHAGB         -          ORY85279.1_Cys1      -            2.7e-17   76.0  33.5   1.3e-09   51.5  11.7   3.5   3   0   0   3   3   2   2 Xaa-Pro aminopeptidase OS=Chaetomium globosum (strain ATCC 6205 / CBS 148.51 / DSM 1962 / NBRC 6347 / NRRL 1970) OX=306901 GN=CHGG_03600 PE=3 SV=1	Chaetomium globosum (strain ATCC 6205 / CBS 148.51 / DSM 1962 / NBRC 6347 / NRRL 1970) (Soil fungus)	cellular organisms (no rank), Eukaryota (superkingdom), Opisthokonta (clade), Fungi (kingdom), Dikarya (subkingdom), Ascomycota (phylum), saccharomyceta (clade), Pezizomycotina (subphylum), leotiomyceta (clade), sordariomyceta (clade), Sordariomycetes (class), Sordariomycetidae (subclass), Sordariales (order), Chaetomiaceae (family), Chaetomium (genus), Chaetomium globosum (species)
tr|A0A1Y1VTX3|A0A1Y1VTX3_9FUNG -          ORY85279.1_Cys3      -            2.3e-80  278.0 301.2     0.013   29.2  11.0  19.4  18   1   0  18  18  17  16 Phage tail lysozyme domain-containing protein OS=Anaeromyces robustus OX=1754192 GN=BCR32DRAFT_125946 PE=4 SV=1	Anaeromyces robustus	cellular organisms (no rank), Eukaryota (superkingdom), Opisthokonta (clade), Fungi (kingdom), Fungi incertae sedis (no rank), Chytridiomycota (phylum), Chytridiomycota incertae sedis (no rank), Neocallimastigomycetes (class), Neocallimastigales (order), Neocallimastigaceae (family), Anaeromyces (genus)
tr|A0A820H3C3|A0A820H3C3_9BILA -          ORY85279.1_Cys3      -            8.8e-20   84.2  37.9     9e-09   48.9  15.0   2.1   2   0   0   2   2   2   2 Uncharacterized protein (Fragment) OS=Adineta steineri OX=433720 GN=KXQ929_LOCUS44776 PE=4 SV=1	Adineta steineri	cellular organisms (no rank), Eukaryota (superkingdom), Opisthokonta (clade), Metazoa (kingdom), Eumetazoa (clade), Bilateria (clade), Protostomia (clade), Spiralia (clade), Gnathifera (clade), Rotifera (phylum), Eurotatoria (class), Bdelloidea (subclass), Adinetida (order), Adinetidae (family), Adineta (genus)
tr|C3ZTQ5|C3ZTQ5_BRAFL         -          ORY85279.1_Cys1      -            6.8e-05   36.3  28.3     0.052   27.1  13.8   4.1   5   1   0   5   5   2   2 Peptidase M15C domain-containing protein OS=Branchiostoma floridae OX=7739 GN=BRAFLDRAFT_83022 PE=4 SV=1	Branchiostoma floridae (Florida lancelet) (Amphioxus)	cellular organisms (no rank), Eukaryota (superkingdom), Opisthokonta (clade), Metazoa (kingdom), Eumetazoa (clade), Bilateria (clade), Deuterostomia (clade), Chordata (phylum), Cephalochordata (subphylum), Leptocardii (class), Amphioxiformes (order), Branchiostomatidae (family), Branchiostoma (genus)
tr|A0A9P9DIA7|A0A9P9DIA7_9PLEO -          ORY85279.1_Cys2      -            9.7e-15   68.0  33.5   8.5e-09   49.0  11.6   3.5   4   0   0   4   4   2   2 Secreted protein OS=Dendryphion nanum OX=256645 GN=B0J11DRAFT_466798 PE=4 SV=1	Dendryphion nanum	cellular organisms (no rank), Eukaryota (superkingdom), Opisthokonta (clade), Fungi (kingdom), Dikarya (subkingdom), Ascomycota (phylum), saccharomyceta (clade), Pezizomycotina (subphylum), leotiomyceta (clade), dothideomyceta (clade), Dothideomycetes (class), Pleosporomycetidae (subclass), Pleosporales (order), Torulaceae (family), Dendryphion (genus)
tr|A8PH14|A8PH14_COPC7         -          ORY85279.1_Cys3      -            4.6e-20   85.1  27.5   1.1e-10   55.1  10.1   2.1   2   0   0   2   2   2   2 Uncharacterized protein OS=Coprinopsis cinerea (strain Okayama-7 / 130 / ATCC MYA-4618 / FGSC 9003) OX=240176 GN=CC1G_11847 PE=4 SV=1	Coprinopsis cinerea (strain Okayama-7 / 130 / ATCC MYA-4618 / FGSC 9003) (Inky cap fungus) (Hormographiella aspergillata)	cellular organisms (no rank), Eukaryota (superkingdom), Opisthokonta (clade), Fungi (kingdom), Dikarya (subkingdom), Basidiomycota (phylum), Agaricomycotina (subphylum), Agaricomycetes (class), Agaricomycetidae (subclass), Agaricales (order), Agaricineae (suborder), Psathyrellaceae (family), Coprinopsis (genus), Coprinopsis cinerea (species)
tr|A0A366RHD5|A0A366RHD5_9HYPO -          ORY85279.1_Cys2      -            4.3e-17   75.5  33.8   5.2e-10   52.9  11.1   3.8   3   1   1   4   4   2   2 Secreted protein OS=Fusarium coffeatum OX=231269 GN=FIESC28_06876 PE=4 SV=1	Fusarium coffeatum	cellular organisms (no rank), Eukaryota (superkingdom), Opisthokonta (clade), Fungi (kingdom), Dikarya (subkingdom), Ascomycota (phylum), saccharomyceta (clade), Pezizomycotina (subphylum), leotiomyceta (clade), sordariomyceta (clade), Sordariomycetes (class), Hypocreomycetidae (subclass), Hypocreales (order), Nectriaceae (family), Fusarium (genus), Fusarium incarnatum-equiseti species complex (no rank)
tr|A0A9E5DY26|A0A9E5DY26_UNCMY -          ORY85279.1_Cys3      -            9.5e-05   36.0   8.1   9.5e-05   36.0   8.1   2.8   3   0   0   3   3   1   1 Sulfatase-modifying factor enzyme domain-containing protein OS=Myxococcales bacterium OX=2026763 GN=EXR77_18290 PE=4 SV=1	Myxococcales bacterium	cellular organisms (no rank), Bacteria (superkingdom), Myxococcota (phylum), Myxococcia (class), Myxococcales (order), unclassified Myxococcales (no rank)
tr|A0A1S3IU05|A0A1S3IU05_LINUN -          ORY85279.1_Cys1      -            3.4e-08   46.9  40.5    0.0058   30.1   9.4   3.7   4   0   0   4   4   2   2 Lysozyme 1 OS=Lingula unguis OX=7574 GN=LOC106167440 PE=4 SV=1	Lingula unguis	cellular organisms (no rank), Eukaryota (superkingdom), Opisthokonta (clade), Metazoa (kingdom), Eumetazoa (clade), Bilateria (clade), Protostomia (clade), Spiralia (clade), Lophotrochozoa (clade), Brachiopoda (phylum), Linguliformea (subphylum), Lingulata (class), Lingulida (order), Linguloidea (superfamily), Lingulidae (family), Lingula (genus)
tr|A0A8H5JM44|A0A8H5JM44_9HYPO -          ORY85279.1_Cys1      -            2.3e-16   73.1  33.9   1.4e-09   51.4  11.5   4.0   3   1   1   4   4   2   2 D-alanyl-d-alanine carboxypeptidase OS=Fusarium mexicanum OX=751941 GN=FMEXI_859 PE=4 SV=1	Fusarium mexicanum	cellular organisms (no rank), Eukaryota (superkingdom), Opisthokonta (clade), Fungi (kingdom), Dikarya (subkingdom), Ascomycota (phylum), saccharomyceta (clade), Pezizomycotina (subphylum), leotiomyceta (clade), sordariomyceta (clade), Sordariomycetes (class), Hypocreomycetidae (subclass), Hypocreales (order), Nectriaceae (family), Fusarium (genus), Fusarium fujikuroi species complex (no rank)
tr|A0A4Z1KI92|A0A4Z1KI92_9HELO -          ORY85279.1_Cys1      -            5.3e-16   71.9  39.1   1.4e-05   38.6  16.9   3.1   2   0   0   2   2   2   2 Glycoside hydrolase family 25 protein OS=Botrytis porri OX=87229 GN=BPOR_0435g00090 PE=3 SV=1	Botrytis porri	cellular organisms (no rank), Eukaryota (superkingdom), Opisthokonta (clade), Fungi (kingdom), Dikarya (subkingdom), Ascomycota (phylum), saccharomyceta (clade), Pezizomycotina (subphylum), leotiomyceta (clade), sordariomyceta (clade), Leotiomycetes (class), Helotiales (order), Sclerotiniaceae (family), Botrytis (genus)
tr|A0A818X4I7|A0A818X4I7_9BILA -          ORY85279.1_Cys3      -            5.1e-21   88.1  30.0   2.1e-08   47.7  10.4   2.5   2   0   0   2   2   2   2 Glycoside hydrolase family 19 catalytic domain-containing protein OS=Rotaria sp. Silwood1 OX=2762511 GN=LEP731_LOCUS28136 PE=4 SV=1	Rotaria sp. Silwood1	cellular organisms (no rank), Eukaryota (superkingdom), Opisthokonta (clade), Metazoa (kingdom), Eumetazoa (clade), Bilateria (clade), Protostomia (clade), Spiralia (clade), Gnathifera (clade), Rotifera (phylum), Eurotatoria (class), Bdelloidea (subclass), Rotaria (genus), unclassified Rotaria (no rank)
tr|B2AFW7|B2AFW7_PODAN         -          ORY85279.1_Cys1      -              6e-18   78.1  32.3   3.3e-09   50.1  13.5   3.5   3   0   0   3   3   2   2 Podospora anserina S mat+ genomic DNA chromosome 7, supercontig 2 OS=Podospora anserina (strain S / ATCC MYA-4624 / DSM 980 / FGSC 10383) OX=515849 GN=PODANS_0_1390 PE=4 SV=1	Podospora anserina (strain S / ATCC MYA-4624 / DSM 980 / FGSC 10383) (Pleurage anserina)	cellular organisms (no rank), Eukaryota (superkingdom), Opisthokonta (clade), Fungi (kingdom), Dikarya (subkingdom), Ascomycota (phylum), saccharomyceta (clade), Pezizomycotina (subphylum), leotiomyceta (clade), sordariomyceta (clade), Sordariomycetes (class), Sordariomycetidae (subclass), Sordariales (order), Podosporaceae (family), Podospora (genus), Podospora anserina (species)
tr|X0H371|X0H371_FUSOX         -          ORY85279.1_Cys1      -            5.3e-17   75.1  32.2     7e-09   49.1  12.5   3.2   3   0   0   3   3   2   2 Secreted protein OS=Fusarium oxysporum f. sp. conglutinans race 2 54008 OX=1089457 GN=FOPG_17337 PE=4 SV=1	Fusarium oxysporum f. sp. conglutinans race 2 54008	cellular organisms (no rank), Eukaryota (superkingdom), Opisthokonta (clade), Fungi (kingdom), Dikarya (subkingdom), Ascomycota (phylum), saccharomyceta (clade), Pezizomycotina (subphylum), leotiomyceta (clade), sordariomyceta (clade), Sordariomycetes (class), Hypocreomycetidae (subclass), Hypocreales (order), Nectriaceae (family), Fusarium (genus), Fusarium oxysporum species complex (no rank), Fusarium oxysporum (species), Fusarium oxysporum f. sp. conglutinans (no rank)
tr|A0A819TY88|A0A819TY88_9BILA -          ORY85279.1_Cys3      -            4.9e-21   88.2  31.1   7.8e-09   49.1  12.0   2.5   2   0   0   2   2   2   2 Glycoside hydrolase family 19 catalytic domain-containing protein OS=Rotaria sp. Silwood2 OX=2762512 GN=JQV615_LOCUS6427 PE=4 SV=1	Rotaria sp. Silwood2	cellular organisms (no rank), Eukaryota (superkingdom), Opisthokonta (clade), Metazoa (kingdom), Eumetazoa (clade), Bilateria (clade), Protostomia (clade), Spiralia (clade), Gnathifera (clade), Rotifera (phylum), Eurotatoria (class), Bdelloidea (subclass), Rotaria (genus), unclassified Rotaria (no rank)
tr|A0A3N4HW57|A0A3N4HW57_ASCIM -          ORY21964.1_Cys2      -            3.2e-15   69.6  38.8   2.8e-06   41.0  16.0   2.8   2   0   0   2   2   2   2 Uncharacterized protein OS=Ascobolus immersus RN42 OX=1160509 GN=BJ508DRAFT_416722 PE=4 SV=1	Ascobolus immersus RN42	cellular organisms (no rank), Eukaryota (superkingdom), Opisthokonta (clade), Fungi (kingdom), Dikarya (subkingdom), Ascomycota (phylum), saccharomyceta (clade), Pezizomycotina (subphylum), Pezizomycetes (class), Pezizales (order), Ascobolaceae (family), Ascobolus (genus), Ascobolus immersus (species)
tr|A0A814N2A9|A0A814N2A9_9BILA -          ORY85279.1_Cys2      -              4e-18   78.8  34.4   3.9e-09   50.1  13.8   4.6   5   0   0   5   5   2   2 Peptidase M15B domain-containing protein OS=Rotaria sordida OX=392033 GN=JBS370_LOCUS27521 PE=4 SV=1	Rotaria sordida	cellular organisms (no rank), Eukaryota (superkingdom), Opisthokonta (clade), Metazoa (kingdom), Eumetazoa (clade), Bilateria (clade), Protostomia (clade), Spiralia (clade), Gnathifera (clade), Rotifera (phylum), Eurotatoria (class), Bdelloidea (subclass), Rotaria (genus)
tr|A0A8J9VX30|A0A8J9VX30_BRALA -          ORY85279.1_Cys1      -            1.5e-05   38.4  42.7     0.011   29.2  14.4   4.0   4   0   0   4   4   2   2 PGLYRP1 protein OS=Branchiostoma lanceolatum OX=7740 GN=PGLYRP1 PE=3 SV=1	Branchiostoma lanceolatum (Common lancelet) (Amphioxus lanceolatum)	cellular organisms (no rank), Eukaryota (superkingdom), Opisthokonta (clade), Metazoa (kingdom), Eumetazoa (clade), Bilateria (clade), Deuterostomia (clade), Chordata (phylum), Cephalochordata (subphylum), Leptocardii (class), Amphioxiformes (order), Branchiostomatidae (family), Branchiostoma (genus)
tr|A0A818A2M2|A0A818A2M2_9BILA -          ORY85279.1_Cys1      -            8.3e-11   55.3  11.5   9.3e-11   55.1  11.5   1.1   1   0   0   1   1   1   1 Uncharacterized protein (Fragment) OS=Rotaria socialis OX=392032 GN=GRG538_LOCUS10071 PE=4 SV=1	Rotaria socialis	cellular organisms (no rank), Eukaryota (superkingdom), Opisthokonta (clade), Metazoa (kingdom), Eumetazoa (clade), Bilateria (clade), Protostomia (clade), Spiralia (clade), Gnathifera (clade), Rotifera (phylum), Eurotatoria (class), Bdelloidea (subclass), Rotaria (genus)
tr|A0A814BNJ7|A0A814BNJ7_ADIRI -          ORY85279.1_Cys3      -            9.6e-19   80.8  31.6   7.4e-09   49.2  13.1   4.2   4   1   1   5   5   2   2 Peptidase M15B domain-containing protein OS=Adineta ricciae OX=249248 GN=EDS130_LOCUS11172 PE=4 SV=1	Adineta ricciae (Rotifer)	cellular organisms (no rank), Eukaryota (superkingdom), Opisthokonta (clade), Metazoa (kingdom), Eumetazoa (clade), Bilateria (clade), Protostomia (clade), Spiralia (clade), Gnathifera (clade), Rotifera (phylum), Eurotatoria (class), Bdelloidea (subclass), Adinetida (order), Adinetidae (family), Adineta (genus)
tr|A0A5M9JXL1|A0A5M9JXL1_MONFR -          ORY85279.1_Cys1      -            3.6e-17   75.6  37.2   2.3e-06   41.0  17.2   3.0   2   0   0   2   2   2   2 Glycoside hydrolase family 25 protein OS=Monilinia fructicola OX=38448 GN=EYC84_005511 PE=3 SV=1	Monilinia fructicola (Brown rot fungus) (Ciboria fructicola)	cellular organisms (no rank), Eukaryota (superkingdom), Opisthokonta (clade), Fungi (kingdom), Dikarya (subkingdom), Ascomycota (phylum), saccharomyceta (clade), Pezizomycotina (subphylum), leotiomyceta (clade), sordariomyceta (clade), Leotiomycetes (class), Helotiales (order), Sclerotiniaceae (family), Monilinia (genus)
tr|A0A9P4YI76|A0A9P4YI76_9EURO -          ORY21964.1_Cys1      -            4.5e-06   40.2  31.3      0.87   23.3  15.4   2.6   2   0   0   2   2   2   2 Uncharacterized protein OS=Trichophyton interdigitale OX=101480 GN=GY632_1760 PE=4 SV=1	Trichophyton interdigitale	cellular organisms (no rank), Eukaryota (superkingdom), Opisthokonta (clade), Fungi (kingdom), Dikarya (subkingdom), Ascomycota (phylum), saccharomyceta (clade), Pezizomycotina (subphylum), leotiomyceta (clade), Eurotiomycetes (class), Eurotiomycetidae (subclass), Onygenales (order), Arthrodermataceae (family), Trichophyton (genus)
tr|A0A816AC27|A0A816AC27_ADIRI -          ORY85279.1_Cys3      -            6.6e-09   49.3  16.7   6.6e-09   49.3  16.7   4.0   3   1   0   3   3   1   1 CBM1 domain-containing protein OS=Adineta ricciae OX=249248 GN=XAT740_LOCUS47048 PE=4 SV=1	Adineta ricciae (Rotifer)	cellular organisms (no rank), Eukaryota (superkingdom), Opisthokonta (clade), Metazoa (kingdom), Eumetazoa (clade), Bilateria (clade), Protostomia (clade), Spiralia (clade), Gnathifera (clade), Rotifera (phylum), Eurotatoria (class), Bdelloidea (subclass), Adinetida (order), Adinetidae (family), Adineta (genus)
tr|A0A2P7YG02|A0A2P7YG02_9PEZI -          ORY85279.1_Cys1      -            3.9e-10   53.1  32.4    0.0029   31.1  11.8   2.9   2   0   0   2   2   2   2 Uncharacterized protein OS=Elsinoe australis OX=40998 GN=B9Z65_1465 PE=4 SV=1	Elsinoe australis	cellular organisms (no rank), Eukaryota (superkingdom), Opisthokonta (clade), Fungi (kingdom), Dikarya (subkingdom), Ascomycota (phylum), saccharomyceta (clade), Pezizomycotina (subphylum), leotiomyceta (clade), dothideomyceta (clade), Dothideomycetes (class), Dothideomycetidae (subclass), Myriangiales (order), Elsinoaceae (family), Elsinoe (genus)
tr|A0A1Y1V107|A0A1Y1V107_9FUNG -          ORY21964.1_Cys1      -            9.4e-07   42.4  66.0     0.012   29.2   6.1   6.1   5   2   0   5   5   4   2 Peptidase C39-like domain-containing protein OS=Piromyces finnis OX=1754191 GN=BCR36DRAFT_586598 PE=4 SV=1	Piromyces finnis	cellular organisms (no rank), Eukaryota (superkingdom), Opisthokonta (clade), Fungi (kingdom), Fungi incertae sedis (no rank), Chytridiomycota (phylum), Chytridiomycota incertae sedis (no rank), Neocallimastigomycetes (class), Neocallimastigales (order), Neocallimastigaceae (family), Piromyces (genus)
tr|A0A8K0QTB4|A0A8K0QTB4_9PLEO -          ORY85279.1_Cys3      -            2.9e-12   60.1  27.5   1.2e-05   38.9   9.9   2.3   2   0   0   2   2   2   2 Uncharacterized protein OS=Paraphoma chrysanthemicola OX=798071 GN=FB567DRAFT_258341 PE=4 SV=1	Paraphoma chrysanthemicola	cellular organisms (no rank), Eukaryota (superkingdom), Opisthokonta (clade), Fungi (kingdom), Dikarya (subkingdom), Ascomycota (phylum), saccharomyceta (clade), Pezizomycotina (subphylum), leotiomyceta (clade), dothideomyceta (clade), Dothideomycetes (class), Pleosporomycetidae (subclass), Pleosporales (order), Pleosporineae (suborder), Phaeosphaeriaceae (family), Paraphoma (genus)
tr|R7Z235|R7Z235_CONA1         -          ORY85279.1_Cys3      -            6.3e-16   71.8  36.3   5.2e-06   40.1  11.6   3.2   3   0   0   3   3   2   2 lysozyme OS=Coniosporium apollinis (strain CBS 100218) OX=1168221 GN=W97_07480 PE=3 SV=1	Coniosporium apollinis (strain CBS 100218) (Rock-inhabiting black yeast)	cellular organisms (no rank), Eukaryota (superkingdom), Opisthokonta (clade), Fungi (kingdom), Dikarya (subkingdom), Ascomycota (phylum), saccharomyceta (clade), Pezizomycotina (subphylum), leotiomyceta (clade), dothideomyceta (clade), Dothideomycetes (class), Dothideomycetes incertae sedis (no rank), Coniosporium (genus), Coniosporium apollinis (species)
tr|A0A0J6YF08|A0A0J6YF08_COCIT -          ORY85279.1_Cys1      -            4.3e-15   69.0  35.1   1.7e-08   47.9  13.7   3.3   4   0   0   4   4   2   2 Secreted protein OS=Coccidioides immitis RMSCC 2394 OX=404692 GN=CIRG_05290 PE=4 SV=1	Coccidioides immitis RMSCC 2394	cellular organisms (no rank), Eukaryota (superkingdom), Opisthokonta (clade), Fungi (kingdom), Dikarya (subkingdom), Ascomycota (phylum), saccharomyceta (clade), Pezizomycotina (subphylum), leotiomyceta (clade), Eurotiomycetes (class), Eurotiomycetidae (subclass), Onygenales (order), Onygenaceae (family), Coccidioides (genus), Coccidioides immitis (species)
tr|A0A8S2RAK2|A0A8S2RAK2_9BILA -          ORY85279.1_Cys3      -            4.7e-17   75.4  31.5     1e-07   45.6  10.3   4.1   4   0   0   4   4   2   2 Peptidase M15B domain-containing protein OS=Didymodactylos carnosus OX=1234261 GN=OVA965_LOCUS30182 PE=4 SV=1	Didymodactylos carnosus	cellular organisms (no rank), Eukaryota (superkingdom), Opisthokonta (clade), Metazoa (kingdom), Eumetazoa (clade), Bilateria (clade), Protostomia (clade), Spiralia (clade), Gnathifera (clade), Rotifera (phylum), Eurotatoria (class), Bdelloidea (subclass), Philodinida (order), Philodinidae (family), Didymodactylos (genus)
tr|A0A8H4T7D1|A0A8H4T7D1_9HYPO -          ORY85279.1_Cys1      -            5.5e-16   71.8  33.5   1.4e-09   51.4  11.5   4.1   3   1   1   4   4   2   2 Secreted protein OS=Fusarium gaditjirri OX=282569 GN=FGADI_6581 PE=4 SV=1	Fusarium gaditjirri	cellular organisms (no rank), Eukaryota (superkingdom), Opisthokonta (clade), Fungi (kingdom), Dikarya (subkingdom), Ascomycota (phylum), saccharomyceta (clade), Pezizomycotina (subphylum), leotiomyceta (clade), sordariomyceta (clade), Sordariomycetes (class), Hypocreomycetidae (subclass), Hypocreales (order), Nectriaceae (family), Fusarium (genus), Fusarium nisikadoi species complex (no rank)
tr|A0AA40BZD2|A0AA40BZD2_9PEZI -          ORY85279.1_Cys1      -            3.6e-19   82.0  33.4   2.5e-10   53.7  12.8   4.0   4   0   0   4   4   2   2 Secreted protein OS=Immersiella caudata OX=314043 GN=B0T14DRAFT_431146 PE=4 SV=1	Immersiella caudata	cellular organisms (no rank), Eukaryota (superkingdom), Opisthokonta (clade), Fungi (kingdom), Dikarya (subkingdom), Ascomycota (phylum), saccharomyceta (clade), Pezizomycotina (subphylum), leotiomyceta (clade), sordariomyceta (clade), Sordariomycetes (class), Sordariomycetidae (subclass), Sordariales (order), Lasiosphaeriaceae (family), Immersiella (genus)
tr|A0A3M7T090|A0A3M7T090_BRAPC -          ORY85279.1_Cys3      -            7.1e-07   42.8  37.3      0.13   26.0  11.9   3.4   2   1   0   2   2   2   2 Chitinase OS=Brachionus plicatilis OX=10195 GN=BpHYR1_048136 PE=4 SV=1	Brachionus plicatilis (Marine rotifer) (Brachionus muelleri)	cellular organisms (no rank), Eukaryota (superkingdom), Opisthokonta (clade), Metazoa (kingdom), Eumetazoa (clade), Bilateria (clade), Protostomia (clade), Spiralia (clade), Gnathifera (clade), Rotifera (phylum), Eurotatoria (class), Monogononta (subclass), Pseudotrocha (superorder), Ploima (order), Brachionidae (family), Brachionus (genus)
tr|F0UQG8|F0UQG8_AJEC8         -          ORY21964.1_Cys2      -            6.2e-11   55.9  25.5   0.00033   34.3   7.9   3.0   3   0   0   3   3   2   2 D-alanyl-D-alanine carboxypeptidase OS=Ajellomyces capsulatus (strain H88) OX=544711 GN=HCEG_07173 PE=4 SV=1	Ajellomyces capsulatus (strain H88) (Darling's disease fungus) (Histoplasma capsulatum)	cellular organisms (no rank), Eukaryota (superkingdom), Opisthokonta (clade), Fungi (kingdom), Dikarya (subkingdom), Ascomycota (phylum), saccharomyceta (clade), Pezizomycotina (subphylum), leotiomyceta (clade), Eurotiomycetes (class), Eurotiomycetidae (subclass), Onygenales (order), Ajellomycetaceae (family), Histoplasma (genus), Ajellomyces capsulatus (species), Histoplasma capsulatum var. duboisii (varietas)
tr|A0A814MDT3|A0A814MDT3_9BILA -          ORY85279.1_Cys3      -            3.6e-08   47.0  13.9   3.6e-08   47.0  13.9   3.6   3   0   0   3   3   1   1 CBM1 domain-containing protein OS=Rotaria sordida OX=392033 GN=JBS370_LOCUS15249 PE=4 SV=1	Rotaria sordida	cellular organisms (no rank), Eukaryota (superkingdom), Opisthokonta (clade), Metazoa (kingdom), Eumetazoa (clade), Bilateria (clade), Protostomia (clade), Spiralia (clade), Gnathifera (clade), Rotifera (phylum), Eurotatoria (class), Bdelloidea (subclass), Rotaria (genus)
tr|A0AA37LNK4|A0AA37LNK4_9PEZI -          ORY85279.1_Cys1      -            5.4e-18   78.3  36.6   1.2e-10   54.7  13.6   3.6   3   1   0   3   3   2   2 Secreted protein ARB_07466 OS=Colletotrichum liriopes OX=708192 GN=ColLi_01496 PE=4 SV=1	Colletotrichum liriopes	cellular organisms (no rank), Eukaryota (superkingdom), Opisthokonta (clade), Fungi (kingdom), Dikarya (subkingdom), Ascomycota (phylum), saccharomyceta (clade), Pezizomycotina (subphylum), leotiomyceta (clade), sordariomyceta (clade), Sordariomycetes (class), Hypocreomycetidae (subclass), Glomerellales (order), Glomerellaceae (family), Colletotrichum (genus), Colletotrichum spaethianum species complex (no rank)
tr|B2APM3|B2APM3_PODAN         -          ORY85279.1_Cys1      -            4.7e-10   52.8  37.9   5.1e-06   39.9  15.0   3.4   2   2   0   2   2   2   2 Podospora anserina S mat+ genomic DNA chromosome 5, supercontig 10 OS=Podospora anserina (strain S / ATCC MYA-4624 / DSM 980 / FGSC 10383) OX=515849 GN=PODANS_5_11480 PE=4 SV=1	Podospora anserina (strain S / ATCC MYA-4624 / DSM 980 / FGSC 10383) (Pleurage anserina)	cellular organisms (no rank), Eukaryota (superkingdom), Opisthokonta (clade), Fungi (kingdom), Dikarya (subkingdom), Ascomycota (phylum), saccharomyceta (clade), Pezizomycotina (subphylum), leotiomyceta (clade), sordariomyceta (clade), Sordariomycetes (class), Sordariomycetidae (subclass), Sordariales (order), Podosporaceae (family), Podospora (genus), Podospora anserina (species)
tr|A0AA40E8G1|A0AA40E8G1_9PEZI -          ORY85279.1_Cys1      -            8.8e-14   64.8  37.1   7.9e-05   36.1  15.9   2.7   2   1   0   2   2   2   2 Uncharacterized protein OS=Apiosordaria backusii OX=314023 GN=B0T21DRAFT_385591 PE=4 SV=1	Apiosordaria backusii	cellular organisms (no rank), Eukaryota (superkingdom), Opisthokonta (clade), Fungi (kingdom), Dikarya (subkingdom), Ascomycota (phylum), saccharomyceta (clade), Pezizomycotina (subphylum), leotiomyceta (clade), sordariomyceta (clade), Sordariomycetes (class), Sordariomycetidae (subclass), Sordariales (order), Lasiosphaeriaceae (family), Apiosordaria (genus)
tr|A0AAE0K0G7|A0AAE0K0G7_9PEZI -          ORY85279.1_Cys1      -            1.9e-15   70.1  32.7   1.3e-06   41.9   9.8   3.5   4   0   0   4   4   2   2 Uncharacterized protein OS=Lasiosphaeria ovina OX=92902 GN=B0T24DRAFT_582012 PE=4 SV=1	Lasiosphaeria ovina	cellular organisms (no rank), Eukaryota (superkingdom), Opisthokonta (clade), Fungi (kingdom), Dikarya (subkingdom), Ascomycota (phylum), saccharomyceta (clade), Pezizomycotina (subphylum), leotiomyceta (clade), sordariomyceta (clade), Sordariomycetes (class), Sordariomycetidae (subclass), Sordariales (order), Lasiosphaeriaceae (family), Lasiosphaeria (genus)
tr|A0A8H6HLV5|A0A8H6HLV5_9AGAR -          ORY85279.1_Cys1      -            1.5e-19   83.2  38.6   1.1e-09   51.6  14.6   2.7   1   1   1   2   2   2   2 lysozyme OS=Tulosesus angulatus OX=980116 GN=DFP72DRAFT_991926 PE=3 SV=1	Tulosesus angulatus	cellular organisms (no rank), Eukaryota (superkingdom), Opisthokonta (clade), Fungi (kingdom), Dikarya (subkingdom), Basidiomycota (phylum), Agaricomycotina (subphylum), Agaricomycetes (class), Agaricomycetidae (subclass), Agaricales (order), Agaricineae (suborder), Psathyrellaceae (family), Tulosesus (genus)
tr|A0A9P6CHA1|A0A9P6CHA1_9AGAR -          ORY21964.1_Cys1      -              4e-15   69.1  34.1   2.7e-07   44.1  12.5   3.4   3   0   0   3   3   3   3 lysozyme OS=Collybia nuda OX=64659 GN=BDZ94DRAFT_1252759 PE=3 SV=1	Collybia nuda	cellular organisms (no rank), Eukaryota (superkingdom), Opisthokonta (clade), Fungi (kingdom), Dikarya (subkingdom), Basidiomycota (phylum), Agaricomycotina (subphylum), Agaricomycetes (class), Agaricomycetidae (subclass), Agaricales (order), Tricholomatineae (suborder), Clitocybaceae (family), Collybia (genus)
tr|A0A6J8DIM1|A0A6J8DIM1_MYTCO -          ORY85279.1_Cys1      -            3.6e-16   72.4  89.3     0.018   28.6  10.3   6.0   7   0   0   7   7   4   4 PGRP OS=Mytilus coruscus OX=42192 GN=MCOR_40872 PE=3 SV=1	Mytilus coruscus (Sea mussel)	cellular organisms (no rank), Eukaryota (superkingdom), Opisthokonta (clade), Metazoa (kingdom), Eumetazoa (clade), Bilateria (clade), Protostomia (clade), Spiralia (clade), Lophotrochozoa (clade), Mollusca (phylum), Bivalvia (class), Autobranchia (subclass), Pteriomorphia (clade), Mytilida (order), Mytiloidea (superfamily), Mytilidae (family), Mytilinae (subfamily), Mytilus (genus)
tr|A0AAD5EY71|A0AAD5EY71_9HYPO -          ORY85279.1_Cys1      -            1.7e-18   79.9  34.5   5.9e-10   52.5  12.0   3.6   3   1   0   3   3   2   2 Uncharacterized protein OS=Fusarium sp. LHS14.1 OX=2898545 GN=NCS52_00819900 PE=4 SV=1	Fusarium sp. LHS14.1	cellular organisms (no rank), Eukaryota (superkingdom), Opisthokonta (clade), Fungi (kingdom), Dikarya (subkingdom), Ascomycota (phylum), saccharomyceta (clade), Pezizomycotina (subphylum), leotiomyceta (clade), sordariomyceta (clade), Sordariomycetes (class), Hypocreomycetidae (subclass), Hypocreales (order), Nectriaceae (family), Fusarium (genus), unclassified Fusarium (no rank)
tr|A0A8J1YD52|A0A8J1YD52_OWEFU -          ORY85279.1_Cys3      -            4.6e-08   46.6  61.9      0.21   25.3  10.1   5.3   3   1   1   4   4   3   3 Ofus.G25302 protein OS=Owenia fusiformis OX=6347 GN=Ofus.G25302 PE=3 SV=1	Owenia fusiformis (Polychaete worm)	cellular organisms (no rank), Eukaryota (superkingdom), Opisthokonta (clade), Metazoa (kingdom), Eumetazoa (clade), Bilateria (clade), Protostomia (clade), Spiralia (clade), Lophotrochozoa (clade), Annelida (phylum), Polychaeta (class), Sedentaria (subclass), Canalipalpata (infraclass), Sabellida (order), Oweniida (infraorder), Oweniidae (family), Owenia (genus)
tr|A0A7M7N845|A0A7M7N845_STRPU -          ORY21964.1_Cys1      -            1.2e-08   48.4  40.4    0.0013   32.4   8.6   3.6   3   2   0   3   3   2   2 Uncharacterized protein OS=Strongylocentrotus purpuratus OX=7668 PE=4 SV=1	Strongylocentrotus purpuratus (Purple sea urchin)	cellular organisms (no rank), Eukaryota (superkingdom), Opisthokonta (clade), Metazoa (kingdom), Eumetazoa (clade), Bilateria (clade), Deuterostomia (clade), Echinodermata (phylum), Eleutherozoa (clade), Echinozoa (superclass), Echinoidea (class), Euechinoidea (subclass), Echinacea (superorder), Camarodonta (order), Echinidea (infraorder), Strongylocentrotidae (family), Strongylocentrotus (genus)
tr|A0A820KCD2|A0A820KCD2_9BILA -          ORY85279.1_Cys1      -            1.4e-17   76.9  35.4   4.9e-07   43.2  15.3   2.5   2   0   0   2   2   2   2 N-acetylmuramoyl-L-alanine amidase domain-containing protein OS=Rotaria socialis OX=392032 GN=HFQ381_LOCUS22489 PE=4 SV=1	Rotaria socialis	cellular organisms (no rank), Eukaryota (superkingdom), Opisthokonta (clade), Metazoa (kingdom), Eumetazoa (clade), Bilateria (clade), Protostomia (clade), Spiralia (clade), Gnathifera (clade), Rotifera (phylum), Eurotatoria (class), Bdelloidea (subclass), Rotaria (genus)
tr|A0A8S0XUG8|A0A8S0XUG8_CYCAE -          ORY21964.1_Cys2      -            1.8e-15   70.4  38.4   3.3e-09   50.4  14.4   2.8   2   0   0   2   2   2   2 lysozyme OS=Cyclocybe aegerita OX=1973307 GN=AAE3_LOCUS8244 PE=3 SV=1	Cyclocybe aegerita (Black poplar mushroom) (Agrocybe aegerita)	cellular organisms (no rank), Eukaryota (superkingdom), Opisthokonta (clade), Fungi (kingdom), Dikarya (subkingdom), Basidiomycota (phylum), Agaricomycotina (subphylum), Agaricomycetes (class), Agaricomycetidae (subclass), Agaricales (order), Agaricineae (suborder), Bolbitiaceae (family), Cyclocybe (genus)
tr|N1RKK8|N1RKK8_FUSC4         -          ORY85279.1_Cys1      -            5.5e-16   71.8  33.5   1.4e-09   51.4  11.5   4.1   3   1   1   4   4   2   2 Secreted protein OS=Fusarium oxysporum f. sp. cubense (strain race 4) OX=2502994 GN=FOC4_g10008192 PE=4 SV=1	Fusarium oxysporum f. sp. cubense (strain race 4) (Panama disease fungus)	cellular organisms (no rank), Eukaryota (superkingdom), Opisthokonta (clade), Fungi (kingdom), Dikarya (subkingdom), Ascomycota (phylum), saccharomyceta (clade), Pezizomycotina (subphylum), leotiomyceta (clade), sordariomyceta (clade), Sordariomycetes (class), Hypocreomycetidae (subclass), Hypocreales (order), Nectriaceae (family), Fusarium (genus), Fusarium oxysporum species complex (no rank)
tr|A0A8H5CFI6|A0A8H5CFI6_9AGAR -          ORY85279.1_Cys1      -            2.8e-19   82.4  38.2   3.7e-10   53.2  15.0   2.6   1   1   1   2   2   2   2 lysozyme OS=Tulosesus angulatus OX=980116 GN=D9611_007294 PE=3 SV=1	Tulosesus angulatus	cellular organisms (no rank), Eukaryota (superkingdom), Opisthokonta (clade), Fungi (kingdom), Dikarya (subkingdom), Basidiomycota (phylum), Agaricomycotina (subphylum), Agaricomycetes (class), Agaricomycetidae (subclass), Agaricales (order), Agaricineae (suborder), Psathyrellaceae (family), Tulosesus (genus)
tr|A0A814PNM9|A0A814PNM9_9BILA -          ORY85279.1_Cys3      -            4.9e-08   46.6  11.4   4.9e-08   46.6  11.4   3.6   3   1   1   4   4   1   1 Peptidase M15B domain-containing protein OS=Adineta steineri OX=433720 GN=IZO911_LOCUS23451 PE=4 SV=1	Adineta steineri	cellular organisms (no rank), Eukaryota (superkingdom), Opisthokonta (clade), Metazoa (kingdom), Eumetazoa (clade), Bilateria (clade), Protostomia (clade), Spiralia (clade), Gnathifera (clade), Rotifera (phylum), Eurotatoria (class), Bdelloidea (subclass), Adinetida (order), Adinetidae (family), Adineta (genus)
tr|A0A818PFN2|A0A818PFN2_9BILA -          ORY85279.1_Cys1      -            1.4e-07   44.9  31.1    0.0011   32.4  10.4   2.4   2   0   0   2   2   2   2 N-acetylmuramoyl-L-alanine amidase domain-containing protein OS=Rotaria socialis OX=392032 GN=KIK155_LOCUS21869 PE=4 SV=1	Rotaria socialis	cellular organisms (no rank), Eukaryota (superkingdom), Opisthokonta (clade), Metazoa (kingdom), Eumetazoa (clade), Bilateria (clade), Protostomia (clade), Spiralia (clade), Gnathifera (clade), Rotifera (phylum), Eurotatoria (class), Bdelloidea (subclass), Rotaria (genus)
tr|A0A2T6ZWY0|A0A2T6ZWY0_TUBBO -          ORY21964.1_Cys1      -            4.2e-08   46.7  11.0   4.2e-08   46.7  11.0   2.6   2   1   0   2   2   1   1 Uncharacterized protein OS=Tuber borchii OX=42251 GN=B9Z19DRAFT_1114200 PE=4 SV=1	Tuber borchii (White truffle)	cellular organisms (no rank), Eukaryota (superkingdom), Opisthokonta (clade), Fungi (kingdom), Dikarya (subkingdom), Ascomycota (phylum), saccharomyceta (clade), Pezizomycotina (subphylum), Pezizomycetes (class), Pezizales (order), Tuberaceae (family), Tuber (genus)
tr|A0A6A6VMX1|A0A6A6VMX1_9PLEO -          ORY85279.1_Cys3      -              4e-05   37.2  20.4       1.8   22.3   8.5   2.7   2   1   0   2   2   2   2 Uncharacterized protein OS=Sporormia fimetaria CBS 119925 OX=1340428 GN=M011DRAFT_464345 PE=4 SV=1	Sporormia fimetaria CBS 119925	cellular organisms (no rank), Eukaryota (superkingdom), Opisthokonta (clade), Fungi (kingdom), Dikarya (subkingdom), Ascomycota (phylum), saccharomyceta (clade), Pezizomycotina (subphylum), leotiomyceta (clade), dothideomyceta (clade), Dothideomycetes (class), Pleosporomycetidae (subclass), Pleosporales (order), Sporormiaceae (family), Sporormia (genus), Sporormia fimetaria (species)
tr|A0A6A6GEG4|A0A6A6GEG4_9PEZI -          ORY85279.1_Cys1      -            1.4e-15   70.5  32.2   1.6e-06   41.6  15.3   2.2   2   0   0   2   2   2   2 Uncharacterized protein OS=Elsinoe ampelina OX=302913 GN=BDZ85DRAFT_195316 PE=4 SV=1	Elsinoe ampelina	cellular organisms (no rank), Eukaryota (superkingdom), Opisthokonta (clade), Fungi (kingdom), Dikarya (subkingdom), Ascomycota (phylum), saccharomyceta (clade), Pezizomycotina (subphylum), leotiomyceta (clade), dothideomyceta (clade), Dothideomycetes (class), Dothideomycetidae (subclass), Myriangiales (order), Elsinoaceae (family), Elsinoe (genus)
tr|A0A4Q4T9X3|A0A4Q4T9X3_9PEZI -          ORY85279.1_Cys1      -              1e-18   80.6  31.2   3.7e-10   53.2   9.5   3.3   3   0   0   3   3   2   2 Secreted protein OS=Monosporascus ibericus OX=155417 GN=DL764_005935 PE=4 SV=1	Monosporascus ibericus	cellular organisms (no rank), Eukaryota (superkingdom), Opisthokonta (clade), Fungi (kingdom), Dikarya (subkingdom), Ascomycota (phylum), saccharomyceta (clade), Pezizomycotina (subphylum), leotiomyceta (clade), sordariomyceta (clade), Sordariomycetes (class), Xylariomycetidae (subclass), Xylariales (order), Xylariales incertae sedis (no rank), Monosporascus (genus)
tr|A0A816YZ66|A0A816YZ66_9BILA -          ORY85279.1_Cys1      -            3.2e-06   40.6  32.0    0.0087   29.6  10.9   2.5   2   0   0   2   2   2   2 N-acetylmuramoyl-L-alanine amidase domain-containing protein OS=Rotaria magnacalcarata OX=392030 GN=CJN711_LOCUS21038 PE=4 SV=1	Rotaria magnacalcarata	cellular organisms (no rank), Eukaryota (superkingdom), Opisthokonta (clade), Metazoa (kingdom), Eumetazoa (clade), Bilateria (clade), Protostomia (clade), Spiralia (clade), Gnathifera (clade), Rotifera (phylum), Eurotatoria (class), Bdelloidea (subclass), Rotaria (genus)
tr|A0A6J8DKG8|A0A6J8DKG8_MYTCO -          ORY85279.1_Cys1      -            8.1e-11   55.3  68.4     0.016   28.8  10.3   5.1   6   0   0   6   6   3   3 PGRP OS=Mytilus coruscus OX=42192 GN=MCOR_40872 PE=3 SV=1	Mytilus coruscus (Sea mussel)	cellular organisms (no rank), Eukaryota (superkingdom), Opisthokonta (clade), Metazoa (kingdom), Eumetazoa (clade), Bilateria (clade), Protostomia (clade), Spiralia (clade), Lophotrochozoa (clade), Mollusca (phylum), Bivalvia (class), Autobranchia (subclass), Pteriomorphia (clade), Mytilida (order), Mytiloidea (superfamily), Mytilidae (family), Mytilinae (subfamily), Mytilus (genus)
tr|A0A0C3CSR6|A0A0C3CSR6_OIDMZ -          ORY85279.1_Cys1      -            1.9e-07   44.5  23.4   0.00021   34.8  10.2   2.3   2   1   0   2   2   2   2 Uncharacterized protein (Fragment) OS=Oidiodendron maius (strain Zn) OX=913774 GN=OIDMADRAFT_139159 PE=4 SV=1	Oidiodendron maius (strain Zn)	cellular organisms (no rank), Eukaryota (superkingdom), Opisthokonta (clade), Fungi (kingdom), Dikarya (subkingdom), Ascomycota (phylum), saccharomyceta (clade), Pezizomycotina (subphylum), leotiomyceta (clade), sordariomyceta (clade), Leotiomycetes (class), Leotiomycetes incertae sedis (no rank), Myxotrichaceae (family), Oidiodendron (genus), Oidiodendron maius (species)
tr|A0A9P8LI53|A0A9P8LI53_9PEZI -          ORY85279.1_Cys3      -            3.9e-11   56.5  33.1   6.9e-06   39.7  10.0   2.5   2   0   0   2   2   2   2 Carboxypeptidase OS=Trichoglossum hirsutum OX=265104 GN=GP486_000256 PE=3 SV=1	Trichoglossum hirsutum	cellular organisms (no rank), Eukaryota (superkingdom), Opisthokonta (clade), Fungi (kingdom), Dikarya (subkingdom), Ascomycota (phylum), saccharomyceta (clade), Pezizomycotina (subphylum), leotiomyceta (clade), Geoglossomycetes (class), Geoglossales (order), Geoglossaceae (family), Trichoglossum (genus)
tr|A8NQW7|A8NQW7_COPC7         -          ORY21964.1_Cys2      -            3.2e-12   60.0  28.2   0.00048   33.8   6.6   3.3   3   0   0   3   3   3   2 Uncharacterized protein OS=Coprinopsis cinerea (strain Okayama-7 / 130 / ATCC MYA-4618 / FGSC 9003) OX=240176 GN=CC1G_03344 PE=4 SV=2	Coprinopsis cinerea (strain Okayama-7 / 130 / ATCC MYA-4618 / FGSC 9003) (Inky cap fungus) (Hormographiella aspergillata)	cellular organisms (no rank), Eukaryota (superkingdom), Opisthokonta (clade), Fungi (kingdom), Dikarya (subkingdom), Basidiomycota (phylum), Agaricomycotina (subphylum), Agaricomycetes (class), Agaricomycetidae (subclass), Agaricales (order), Agaricineae (suborder), Psathyrellaceae (family), Coprinopsis (genus), Coprinopsis cinerea (species)
tr|A0A3E2GX33|A0A3E2GX33_SCYLI -          ORY85279.1_Cys3      -            1.2e-32  125.3  59.7   1.9e-09   51.1  12.2   3.6   3   0   0   3   3   3   3 lysozyme (Fragment) OS=Scytalidium lignicola OX=5539 GN=B7463_g10670 PE=3 SV=1	Scytalidium lignicola (Hyphomycete)	cellular organisms (no rank), Eukaryota (superkingdom), Opisthokonta (clade), Fungi (kingdom), Dikarya (subkingdom), Ascomycota (phylum), saccharomyceta (clade), Pezizomycotina (subphylum), leotiomyceta (clade), sordariomyceta (clade), Leotiomycetes (class), Leotiomycetes incertae sedis (no rank), Scytalidium (genus)
tr|A0A8H7YM92|A0A8H7YM92_AJECA -          ORY21964.1_Cys2      -            9.5e-20   84.1  38.5   0.00046   33.9   7.5   3.5   3   0   0   3   3   3   3 Secreted protein OS=Ajellomyces capsulatus OX=5037 GN=I7I52_05231 PE=4 SV=1	Ajellomyces capsulatus (Darling's disease fungus) (Histoplasma capsulatum)	cellular organisms (no rank), Eukaryota (superkingdom), Opisthokonta (clade), Fungi (kingdom), Dikarya (subkingdom), Ascomycota (phylum), saccharomyceta (clade), Pezizomycotina (subphylum), leotiomyceta (clade), Eurotiomycetes (class), Eurotiomycetidae (subclass), Onygenales (order), Ajellomycetaceae (family), Histoplasma (genus)
tr|A0A9P8BH08|A0A9P8BH08_9AGAM -          ORY21964.1_Cys1      -            3.7e-16   72.5  36.5   7.4e-09   49.1  13.8   3.5   3   0   0   3   3   2   2 Secreted protein OS=Tulasnella sp. JGI-2019a OX=2600232 GN=FRB94_001088 PE=4 SV=1	Tulasnella sp. JGI-2019a	cellular organisms (no rank), Eukaryota (superkingdom), Opisthokonta (clade), Fungi (kingdom), Dikarya (subkingdom), Basidiomycota (phylum), Agaricomycotina (subphylum), Agaricomycetes (class), Agaricomycetes incertae sedis (no rank), Cantharellales (order), Tulasnellaceae (family), unclassified Tulasnellaceae (no rank)
tr|A0A7C8IFP0|A0A7C8IFP0_9PLEO -          ORY21964.1_Cys2      -            3.2e-12   60.0  21.0   2.3e-05   38.1  16.5   2.9   2   1   1   3   3   2   2 Uncharacterized protein OS=Massariosphaeria phaeospora OX=100035 GN=BDV95DRAFT_605587 PE=4 SV=1	Massariosphaeria phaeospora	cellular organisms (no rank), Eukaryota (superkingdom), Opisthokonta (clade), Fungi (kingdom), Dikarya (subkingdom), Ascomycota (phylum), saccharomyceta (clade), Pezizomycotina (subphylum), leotiomyceta (clade), dothideomyceta (clade), Dothideomycetes (class), Pleosporomycetidae (subclass), Pleosporales (order), Pleosporales incertae sedis (no rank), Massariosphaeria (genus)
tr|A0AAE0KDH2|A0AAE0KDH2_9PEZI -          ORY85279.1_Cys1      -            6.6e-18   78.0  34.6   1.6e-09   51.2  12.5   4.0   3   1   1   4   4   2   2 Uncharacterized protein OS=Lasiosphaeria ovina OX=92902 GN=B0T24DRAFT_297553 PE=4 SV=1	Lasiosphaeria ovina	cellular organisms (no rank), Eukaryota (superkingdom), Opisthokonta (clade), Fungi (kingdom), Dikarya (subkingdom), Ascomycota (phylum), saccharomyceta (clade), Pezizomycotina (subphylum), leotiomyceta (clade), sordariomyceta (clade), Sordariomycetes (class), Sordariomycetidae (subclass), Sordariales (order), Lasiosphaeriaceae (family), Lasiosphaeria (genus)
tr|A0A178FT32|A0A178FT32_TRIVO -          ORY85279.1_Cys1      -            2.5e-16   72.9  38.4   1.2e-09   51.5  14.1   3.2   3   1   0   3   3   2   2 Ribosomal protein eL8/eL30/eS12/Gadd45 domain-containing protein OS=Trichophyton violaceum OX=34388 GN=A7D00_0953 PE=3 SV=1	Trichophyton violaceum	cellular organisms (no rank), Eukaryota (superkingdom), Opisthokonta (clade), Fungi (kingdom), Dikarya (subkingdom), Ascomycota (phylum), saccharomyceta (clade), Pezizomycotina (subphylum), leotiomyceta (clade), Eurotiomycetes (class), Eurotiomycetidae (subclass), Onygenales (order), Arthrodermataceae (family), Trichophyton (genus)
tr|A0A4P7NN88|A0A4P7NN88_PYROR -          ORY85279.1_Cys3      -            1.1e-25  103.0  69.8   8.4e-08   45.8  12.8   4.4   4   0   0   4   4   4   3 lysozyme OS=Pyricularia oryzae OX=318829 GN=PoMZ_05429 PE=3 SV=1	Pyricularia oryzae (Rice blast fungus) (Magnaporthe oryzae)	cellular organisms (no rank), Eukaryota (superkingdom), Opisthokonta (clade), Fungi (kingdom), Dikarya (subkingdom), Ascomycota (phylum), saccharomyceta (clade), Pezizomycotina (subphylum), leotiomyceta (clade), sordariomyceta (clade), Sordariomycetes (class), Sordariomycetidae (subclass), Magnaporthales (order), Pyriculariaceae (family), Pyricularia (genus)
tr|G9IBU7|G9IBU7_9BIVA         -          ORY85279.1_Cys1      -            2.6e-06   40.9  45.1     0.034   27.7  13.9   4.2   4   0   0   4   4   3   2 Peptidoglycan recognition protein OS=Solen grandis OX=165599 GN=PGRP PE=2 SV=1	Solen grandis (grand razor shell)	cellular organisms (no rank), Eukaryota (superkingdom), Opisthokonta (clade), Metazoa (kingdom), Eumetazoa (clade), Bilateria (clade), Protostomia (clade), Spiralia (clade), Lophotrochozoa (clade), Mollusca (phylum), Bivalvia (class), Autobranchia (subclass), Heteroconchia (clade), Euheterodonta (infraclass), Imparidentia (superorder), Adapedonta (order), Solenoidea (superfamily), Solenidae (family), Solen (genus)
tr|A0A820WPZ7|A0A820WPZ7_9BILA -          ORY85279.1_Cys3      -            1.2e-08   48.5  10.7   2.6e-08   47.4  10.7   1.6   1   0   0   1   1   1   1 Glycoside hydrolase family 19 catalytic domain-containing protein OS=Rotaria socialis OX=392032 GN=TIS948_LOCUS22060 PE=4 SV=1	Rotaria socialis	cellular organisms (no rank), Eukaryota (superkingdom), Opisthokonta (clade), Metazoa (kingdom), Eumetazoa (clade), Bilateria (clade), Protostomia (clade), Spiralia (clade), Gnathifera (clade), Rotifera (phylum), Eurotatoria (class), Bdelloidea (subclass), Rotaria (genus)
tr|C7Z8H9|C7Z8H9_FUSV7         -          ORY85279.1_Cys1      -            1.5e-18   80.0  34.5   5.6e-10   52.6  12.0   3.7   3   1   0   3   3   2   2 Secreted protein OS=Fusarium vanettenii (strain ATCC MYA-4622 / CBS 123669 / FGSC 9596 / NRRL 45880 / 77-13-4) OX=660122 GN=NECHADRAFT_94258 PE=4 SV=1	Fusarium vanettenii (strain ATCC MYA-4622 / CBS 123669 / FGSC 9596 / NRRL 45880 / 77-13-4) (Fusarium solani subsp. pisi)	cellular organisms (no rank), Eukaryota (superkingdom), Opisthokonta (clade), Fungi (kingdom), Dikarya (subkingdom), Ascomycota (phylum), saccharomyceta (clade), Pezizomycotina (subphylum), leotiomyceta (clade), sordariomyceta (clade), Sordariomycetes (class), Hypocreomycetidae (subclass), Hypocreales (order), Nectriaceae (family), Fusarium (genus), Fusarium solani species complex (no rank), Fusarium vanettenii (species)
tr|A0A067NBT7|A0A067NBT7_PLEOS -          ORY21964.1_Cys1      -            7.9e-09   49.0  11.4   7.9e-09   49.0  11.4   3.9   4   1   0   4   4   2   1 lysozyme OS=Pleurotus ostreatus PC15 OX=1137138 GN=PLEOSDRAFT_1046899 PE=3 SV=1	Pleurotus ostreatus PC15	cellular organisms (no rank), Eukaryota (superkingdom), Opisthokonta (clade), Fungi (kingdom), Dikarya (subkingdom), Basidiomycota (phylum), Agaricomycotina (subphylum), Agaricomycetes (class), Agaricomycetidae (subclass), Agaricales (order), Pleurotineae (suborder), Pleurotaceae (family), Pleurotus (genus), Pleurotus ostreatus (species)
tr|A0A819PUS4|A0A819PUS4_9BILA -          ORY85279.1_Cys3      -            1.1e-08   48.6  25.3    0.0091   29.7   7.6   2.7   2   0   0   2   2   2   2 N-acetylmuramoyl-L-alanine amidase domain-containing protein OS=Adineta steineri OX=433720 GN=JYZ213_LOCUS10010 PE=4 SV=1	Adineta steineri	cellular organisms (no rank), Eukaryota (superkingdom), Opisthokonta (clade), Metazoa (kingdom), Eumetazoa (clade), Bilateria (clade), Protostomia (clade), Spiralia (clade), Gnathifera (clade), Rotifera (phylum), Eurotatoria (class), Bdelloidea (subclass), Adinetida (order), Adinetidae (family), Adineta (genus)
tr|D6RKJ4|D6RKJ4_COPC7         -          ORY21964.1_Cys2      -            1.1e-17   77.5  25.2   5.1e-08   46.6  10.6   2.1   2   0   0   2   2   2   2 Uncharacterized protein OS=Coprinopsis cinerea (strain Okayama-7 / 130 / ATCC MYA-4618 / FGSC 9003) OX=240176 GN=CC1G_13832 PE=4 SV=1	Coprinopsis cinerea (strain Okayama-7 / 130 / ATCC MYA-4618 / FGSC 9003) (Inky cap fungus) (Hormographiella aspergillata)	cellular organisms (no rank), Eukaryota (superkingdom), Opisthokonta (clade), Fungi (kingdom), Dikarya (subkingdom), Basidiomycota (phylum), Agaricomycotina (subphylum), Agaricomycetes (class), Agaricomycetidae (subclass), Agaricales (order), Agaricineae (suborder), Psathyrellaceae (family), Coprinopsis (genus), Coprinopsis cinerea (species)
tr|A0A8H6KNV6|A0A8H6KNV6_9PEZI -          ORY85279.1_Cys1      -            8.2e-18   77.7  35.9   1.1e-10   54.8  11.9   3.4   3   0   0   3   3   2   2 Secreted protein OS=Colletotrichum musicola OX=2175873 GN=CMUS01_06264 PE=4 SV=1	Colletotrichum musicola	cellular organisms (no rank), Eukaryota (superkingdom), Opisthokonta (clade), Fungi (kingdom), Dikarya (subkingdom), Ascomycota (phylum), saccharomyceta (clade), Pezizomycotina (subphylum), leotiomyceta (clade), sordariomyceta (clade), Sordariomycetes (class), Hypocreomycetidae (subclass), Glomerellales (order), Glomerellaceae (family), Colletotrichum (genus), Colletotrichum orchidearum species complex (no rank)
tr|A0AAD9Y0E0|A0AAD9Y0E0_COLKA -          ORY85279.1_Cys1      -            5.4e-18   78.3  37.4     5e-10   52.8  14.7   3.9   4   1   0   4   4   2   2 D-alanyl-d-alanine carboxypeptidase OS=Colletotrichum kahawae OX=34407 GN=CKAH01_09278 PE=4 SV=1	Colletotrichum kahawae (Coffee berry disease fungus)	cellular organisms (no rank), Eukaryota (superkingdom), Opisthokonta (clade), Fungi (kingdom), Dikarya (subkingdom), Ascomycota (phylum), saccharomyceta (clade), Pezizomycotina (subphylum), leotiomyceta (clade), sordariomyceta (clade), Sordariomycetes (class), Hypocreomycetidae (subclass), Glomerellales (order), Glomerellaceae (family), Colletotrichum (genus), Colletotrichum gloeosporioides species complex (no rank)
tr|C6HDG1|C6HDG1_AJECH         -          ORY85279.1_Cys1      -            4.8e-15   68.8  36.2   9.3e-07   42.3  16.6   2.4   2   1   0   2   2   2   2 Uncharacterized protein OS=Ajellomyces capsulatus (strain H143) OX=544712 GN=HCDG_04242 PE=4 SV=1	Ajellomyces capsulatus (strain H143) (Darling's disease fungus) (Histoplasma capsulatum)	cellular organisms (no rank), Eukaryota (superkingdom), Opisthokonta (clade), Fungi (kingdom), Dikarya (subkingdom), Ascomycota (phylum), saccharomyceta (clade), Pezizomycotina (subphylum), leotiomyceta (clade), Eurotiomycetes (class), Eurotiomycetidae (subclass), Onygenales (order), Ajellomycetaceae (family), Histoplasma (genus), Ajellomyces capsulatus (species)
tr|A0A1Y1UW38|A0A1Y1UW38_9FUNG -          ORY85279.1_Cys3      -            1.8e-18   80.0  34.7   5.7e-07   43.2  15.7   2.1   2   0   0   2   2   2   2 CC domain-containing protein OS=Piromyces finnis OX=1754191 GN=BCR36DRAFT_416591 PE=4 SV=1	Piromyces finnis	cellular organisms (no rank), Eukaryota (superkingdom), Opisthokonta (clade), Fungi (kingdom), Fungi incertae sedis (no rank), Chytridiomycota (phylum), Chytridiomycota incertae sedis (no rank), Neocallimastigomycetes (class), Neocallimastigales (order), Neocallimastigaceae (family), Piromyces (genus)
tr|A0A914XFM4|A0A914XFM4_9BILA -          ORY85279.1_Cys3      -            6.5e-09   49.4  54.4     0.037   27.7   3.6   4.9   5   0   0   5   5   4   2 Metalloendopeptidase OS=Plectus sambesii OX=2011161 PE=4 SV=1	Plectus sambesii	cellular organisms (no rank), Eukaryota (superkingdom), Opisthokonta (clade), Metazoa (kingdom), Eumetazoa (clade), Bilateria (clade), Protostomia (clade), Ecdysozoa (clade), Nematoda (phylum), Chromadorea (class), Plectida (order), Plectina (suborder), Plectoidea (superfamily), Plectidae (family), Plectus (genus)
tr|E9G4N4|E9G4N4_DAPPU         -          ORY85279.1_Cys1      -            2.2e-08   47.5  33.4     0.019   28.5  10.4   2.9   2   0   0   2   2   2   2 lysozyme OS=Daphnia pulex OX=6669 GN=DAPPUDRAFT_300287 PE=3 SV=1	Daphnia pulex (Water flea)	cellular organisms (no rank), Eukaryota (superkingdom), Opisthokonta (clade), Metazoa (kingdom), Eumetazoa (clade), Bilateria (clade), Protostomia (clade), Ecdysozoa (clade), Panarthropoda (clade), Arthropoda (phylum), Mandibulata (clade), Pancrustacea (clade), Crustacea (subphylum), Branchiopoda (class), Phyllopoda (subclass), Diplostraca (order), Cladocera (suborder), Anomopoda (infraorder), Daphniidae (family), Daphnia (genus)
tr|A0A9P6ID54|A0A9P6ID54_9PEZI -          ORY85279.1_Cys1      -            4.6e-18   78.5  38.0   5.4e-10   52.7  14.6   4.1   3   1   1   4   4   2   2 Secreted protein OS=Colletotrichum karsti OX=1095194 GN=CkaCkLH20_02146 PE=4 SV=1	Colletotrichum karsti	cellular organisms (no rank), Eukaryota (superkingdom), Opisthokonta (clade), Fungi (kingdom), Dikarya (subkingdom), Ascomycota (phylum), saccharomyceta (clade), Pezizomycotina (subphylum), leotiomyceta (clade), sordariomyceta (clade), Sordariomycetes (class), Hypocreomycetidae (subclass), Glomerellales (order), Glomerellaceae (family), Colletotrichum (genus), Colletotrichum boninense species complex (no rank)
tr|A0A9P4U7H1|A0A9P4U7H1_9PLEO -          ORY85279.1_Cys1      -            1.2e-22   93.2  38.3   5.1e-12   59.1  15.6   2.5   2   0   0   2   2   2   2 Secreted protein OS=Karstenula rhodostoma CBS 690.94 OX=1392251 GN=P171DRAFT_476477 PE=4 SV=1	Karstenula rhodostoma CBS 690.94	cellular organisms (no rank), Eukaryota (superkingdom), Opisthokonta (clade), Fungi (kingdom), Dikarya (subkingdom), Ascomycota (phylum), saccharomyceta (clade), Pezizomycotina (subphylum), leotiomyceta (clade), dothideomyceta (clade), Dothideomycetes (class), Pleosporomycetidae (subclass), Pleosporales (order), Massarineae (suborder), Didymosphaeriaceae (family), Karstenula (genus), Karstenula rhodostoma (species)
tr|E9D7T3|E9D7T3_COCPS         -          ORY85279.1_Cys1      -              4e-15   69.1  34.5   1.7e-08   47.9  13.0   3.3   4   0   0   4   4   2   2 Uncharacterized protein OS=Coccidioides posadasii (strain RMSCC 757 / Silveira) OX=443226 GN=CPSG_05885 PE=4 SV=1	Coccidioides posadasii (strain RMSCC 757 / Silveira) (Valley fever fungus)	cellular organisms (no rank), Eukaryota (superkingdom), Opisthokonta (clade), Fungi (kingdom), Dikarya (subkingdom), Ascomycota (phylum), saccharomyceta (clade), Pezizomycotina (subphylum), leotiomyceta (clade), Eurotiomycetes (class), Eurotiomycetidae (subclass), Onygenales (order), Onygenaceae (family), Coccidioides (genus), Coccidioides posadasii (species)
tr|A0A4R8QNJ9|A0A4R8QNJ9_COLTR -          ORY85279.1_Cys1      -            1.9e-16   73.3  32.7   2.6e-10   53.7  11.2   3.6   3   0   0   3   3   2   2 Putative secreted protein OS=Colletotrichum trifolii OX=5466 GN=CTRI78_v010958 PE=4 SV=1	Colletotrichum trifolii	cellular organisms (no rank), Eukaryota (superkingdom), Opisthokonta (clade), Fungi (kingdom), Dikarya (subkingdom), Ascomycota (phylum), saccharomyceta (clade), Pezizomycotina (subphylum), leotiomyceta (clade), sordariomyceta (clade), Sordariomycetes (class), Hypocreomycetidae (subclass), Glomerellales (order), Glomerellaceae (family), Colletotrichum (genus), Colletotrichum orbiculare species complex (no rank)
tr|A0A8K0KZ90|A0A8K0KZ90_9PEZI -          ORY85279.1_Cys2      -            3.6e-06   40.6  28.0    0.0015   32.2   9.2   3.0   2   0   0   2   2   2   1 Uncharacterized protein OS=Elsinoe batatas OX=2601811 GN=KVT40_005851 PE=4 SV=1	Elsinoe batatas	cellular organisms (no rank), Eukaryota (superkingdom), Opisthokonta (clade), Fungi (kingdom), Dikarya (subkingdom), Ascomycota (phylum), saccharomyceta (clade), Pezizomycotina (subphylum), leotiomyceta (clade), dothideomyceta (clade), Dothideomycetes (class), Dothideomycetidae (subclass), Myriangiales (order), Elsinoaceae (family), Elsinoe (genus)
tr|A0A9P4MC32|A0A9P4MC32_9PEZI -          ORY85279.1_Cys3      -            6.4e-16   71.8  27.8     5e-07   43.3  10.1   3.4   3   0   0   3   3   2   2 NlpC/P60 domain-containing protein OS=Rhizodiscina lignyota OX=1504668 GN=NA57DRAFT_54376 PE=3 SV=1	Rhizodiscina lignyota	cellular organisms (no rank), Eukaryota (superkingdom), Opisthokonta (clade), Fungi (kingdom), Dikarya (subkingdom), Ascomycota (phylum), saccharomyceta (clade), Pezizomycotina (subphylum), leotiomyceta (clade), dothideomyceta (clade), Dothideomycetes (class), Pleosporomycetidae (subclass), Aulographales (order), Rhizodiscinaceae (family), Rhizodiscina (genus)
tr|A0A7C8MGQ4|A0A7C8MGQ4_9PLEO -          ORY21964.1_Cys1      -            7.2e-17   74.7  30.5   2.2e-08   47.6  11.6   3.2   3   0   0   3   3   2   2 NlpC/P60 domain-containing protein OS=Massariosphaeria phaeospora OX=100035 GN=BDV95DRAFT_601534 PE=3 SV=1	Massariosphaeria phaeospora	cellular organisms (no rank), Eukaryota (superkingdom), Opisthokonta (clade), Fungi (kingdom), Dikarya (subkingdom), Ascomycota (phylum), saccharomyceta (clade), Pezizomycotina (subphylum), leotiomyceta (clade), dothideomyceta (clade), Dothideomycetes (class), Pleosporomycetidae (subclass), Pleosporales (order), Pleosporales incertae sedis (no rank), Massariosphaeria (genus)
tr|A0A5N5KLV3|A0A5N5KLV3_9PEZI -          ORY85279.1_Cys2      -            6.7e-08   46.1  26.8   4.8e-07   43.4  15.1   2.5   2   0   0   2   2   2   1 lysozyme OS=Coniochaeta sp. 2T2.1 OX=1571157 GN=GE09DRAFT_973720 PE=3 SV=1	Coniochaeta sp. 2T2.1	cellular organisms (no rank), Eukaryota (superkingdom), Opisthokonta (clade), Fungi (kingdom), Dikarya (subkingdom), Ascomycota (phylum), saccharomyceta (clade), Pezizomycotina (subphylum), leotiomyceta (clade), sordariomyceta (clade), Sordariomycetes (class), Sordariomycetidae (subclass), Coniochaetales (order), Coniochaetaceae (family), Coniochaeta (genus), unclassified Coniochaeta (no rank)
tr|A0A9P5CX13|A0A9P5CX13_9EURO -          ORY21964.1_Cys1      -            1.3e-12   61.1  36.0     9e-07   42.4  11.3   3.1   3   0   0   3   3   2   2 NlpC/P60-like cell-wall peptidase OS=Trichophyton interdigitale OX=101480 GN=GY632_1466 PE=3 SV=1	Trichophyton interdigitale	cellular organisms (no rank), Eukaryota (superkingdom), Opisthokonta (clade), Fungi (kingdom), Dikarya (subkingdom), Ascomycota (phylum), saccharomyceta (clade), Pezizomycotina (subphylum), leotiomyceta (clade), Eurotiomycetes (class), Eurotiomycetidae (subclass), Onygenales (order), Arthrodermataceae (family), Trichophyton (genus)
tr|A0A7S3H2G1|A0A7S3H2G1_9STRA -          ORY21964.1_Cys1      -            2.4e-14   66.7  38.5   1.7e-06   41.5  14.4   3.2   2   0   0   2   2   2   2 Peptidase M15B domain-containing protein OS=Spumella elongata OX=89044 GN=SELO1098_LOCUS11927 PE=4 SV=1	Spumella elongata	cellular organisms (no rank), Eukaryota (superkingdom), Sar (clade), Stramenopiles (clade), Ochrophyta (clade), Chrysophyceae (class), Chromulinales (order), Chromulinaceae (family), Spumella (genus)
tr|A0A0N0V730|A0A0N0V730_FUSLA -          ORY85279.1_Cys1      -            9.2e-18   77.5  33.9   2.8e-10   53.6  11.5   3.8   4   1   0   4   4   2   2 D-alanyl-d-alanine carboxypeptidase OS=Fusarium langsethiae OX=179993 GN=FLAG1_05063 PE=4 SV=1	Fusarium langsethiae	cellular organisms (no rank), Eukaryota (superkingdom), Opisthokonta (clade), Fungi (kingdom), Dikarya (subkingdom), Ascomycota (phylum), saccharomyceta (clade), Pezizomycotina (subphylum), leotiomyceta (clade), sordariomyceta (clade), Sordariomycetes (class), Hypocreomycetidae (subclass), Hypocreales (order), Nectriaceae (family), Fusarium (genus), Fusarium sambucinum species complex (no rank)
tr|A0A8K0RRK4|A0A8K0RRK4_9HYPO -          ORY85279.1_Cys2      -            1.2e-06   42.1  20.8    0.0013   32.4   6.9   3.6   2   2   1   3   3   2   2 Secreted protein OS=Fusarium tricinctum OX=61284 GN=BKA59DRAFT_528813 PE=4 SV=1	Fusarium tricinctum	cellular organisms (no rank), Eukaryota (superkingdom), Opisthokonta (clade), Fungi (kingdom), Dikarya (subkingdom), Ascomycota (phylum), saccharomyceta (clade), Pezizomycotina (subphylum), leotiomyceta (clade), sordariomyceta (clade), Sordariomycetes (class), Hypocreomycetidae (subclass), Hypocreales (order), Nectriaceae (family), Fusarium (genus), Fusarium tricinctum species complex (no rank)
tr|A0A679PN14|A0A679PN14_CONMA -          ORY85279.1_Cys1      -            1.2e-06   42.0  27.5      0.67   23.5  11.0   2.9   2   0   0   2   2   2   2 Lysozyme (Fragment) OS=Conus magus OX=6492 PE=2 SV=1	Conus magus (Magical cone)	cellular organisms (no rank), Eukaryota (superkingdom), Opisthokonta (clade), Metazoa (kingdom), Eumetazoa (clade), Bilateria (clade), Protostomia (clade), Spiralia (clade), Lophotrochozoa (clade), Mollusca (phylum), Gastropoda (class), Caenogastropoda (subclass), Neogastropoda (order), Conoidea (superfamily), Conidae (family), Conus (genus), Pionoconus (subgenus)
tr|A0A177UN63|A0A177UN63_9BASI -          ORY85279.1_Cys2      -              1e-11   58.4  29.2   2.8e-06   40.9  10.7   2.7   2   0   0   2   2   2   2 Uncharacterized protein OS=Tilletia caries OX=13290 GN=A4X03_0g3783 PE=4 SV=1	Tilletia caries (wheat bunt fungus)	cellular organisms (no rank), Eukaryota (superkingdom), Opisthokonta (clade), Fungi (kingdom), Dikarya (subkingdom), Basidiomycota (phylum), Ustilaginomycotina (subphylum), Exobasidiomycetes (class), Tilletiales (order), Tilletiaceae (family), Tilletia (genus)
tr|A0A814DVD3|A0A814DVD3_9BILA -          ORY85279.1_Cys3      -            1.3e-08   48.4  27.7     0.009   29.7  10.8   2.4   2   0   0   2   2   2   2 N-acetylmuramoyl-L-alanine amidase domain-containing protein OS=Rotaria sordida OX=392033 GN=JXQ802_LOCUS12144 PE=4 SV=1	Rotaria sordida	cellular organisms (no rank), Eukaryota (superkingdom), Opisthokonta (clade), Metazoa (kingdom), Eumetazoa (clade), Bilateria (clade), Protostomia (clade), Spiralia (clade), Gnathifera (clade), Rotifera (phylum), Eurotatoria (class), Bdelloidea (subclass), Rotaria (genus)
tr|A0A232LQ48|A0A232LQ48_9EURO -          ORY21964.1_Cys1      -            2.7e-24   98.5  52.8   3.2e-06   40.7  10.1   4.0   3   0   0   3   3   3   3 ribonuclease T1 OS=Elaphomyces granulatus OX=519963 GN=Egran_06102 PE=3 SV=1	Elaphomyces granulatus	cellular organisms (no rank), Eukaryota (superkingdom), Opisthokonta (clade), Fungi (kingdom), Dikarya (subkingdom), Ascomycota (phylum), saccharomyceta (clade), Pezizomycotina (subphylum), leotiomyceta (clade), Eurotiomycetes (class), Eurotiomycetidae (subclass), Eurotiales (order), Elaphomycetaceae (family), Elaphomyces (genus)
tr|A0A8H5N407|A0A8H5N407_9HYPO -          ORY85279.1_Cys1      -            1.3e-15   70.6  33.5   1.9e-09   50.9  11.5   4.0   3   1   1   4   4   2   2 D-alanyl-d-alanine carboxypeptidase OS=Fusarium phyllophilum OX=47803 GN=FPHYL_9247 PE=4 SV=1	Fusarium phyllophilum	cellular organisms (no rank), Eukaryota (superkingdom), Opisthokonta (clade), Fungi (kingdom), Dikarya (subkingdom), Ascomycota (phylum), saccharomyceta (clade), Pezizomycotina (subphylum), leotiomyceta (clade), sordariomyceta (clade), Sordariomycetes (class), Hypocreomycetidae (subclass), Hypocreales (order), Nectriaceae (family), Fusarium (genus), Fusarium fujikuroi species complex (no rank)
tr|A0A814VSE4|A0A814VSE4_9BILA -          ORY85279.1_Cys3      -            6.4e-06   39.8  26.9      0.17   25.7  12.0   2.9   3   0   0   3   3   2   2 N-acetylmuramoyl-L-alanine amidase domain-containing protein OS=Rotaria sordida OX=392033 GN=JXQ802_LOCUS38166 PE=4 SV=1	Rotaria sordida	cellular organisms (no rank), Eukaryota (superkingdom), Opisthokonta (clade), Metazoa (kingdom), Eumetazoa (clade), Bilateria (clade), Protostomia (clade), Spiralia (clade), Gnathifera (clade), Rotifera (phylum), Eurotatoria (class), Bdelloidea (subclass), Rotaria (genus)
```
