## Supplementary file 8 for "Cysteine-rich repeats trace past horizontal gene transfers in eukaryotes"

```
; Journal of Molecular Evolution													
; Cysteine-rich repeats trace past horizontal gene transfers in eukaryotes												
; Maria Daugavet1,2, Viktoria Dikaya3, Natella Enukashvily3, Stas Malavin1,4, Maxim Rubin-Blum1,2.
; 1.Biology Department, National Institute of Oceanography, Israel Oceanographic and Limnological Research (IOLR), Haifa 3108000, Israel	
; 2.Department of Marine Biology, Leon H. Charney School of Marine Sciences, University of Haifa, Haifa 3498838, Israel	
; 3.Laboratory of the Non-Coding DNA Study, Institute of Cytology, Russian Academy of Sciences, St. Petersburg 194064, Russia	
; 4.Department of Environmental Hydrology and Microbiology, Zuckerberg Institute for Water Research, The Jacob Blaustein Institutes for Desert Research, Ben-Gurion University of the Negev, Sde Boker 8499000, Israel	
; Corresponding author: mariad@ocean.org.il

>tr|A0A815IHX6|A0A815IHX6_9BILA_1-335:. 
MYWCIIISILISISNISAYIAISDNLDGVRHWTRSLQYVNLATRDFGMVLSTAAIDMGGT
YLLNAQGNAQVTVYGGSSAGRIANKMYNASTNTLSASVIMPQGATQIMLSFTNTSGPGLQ
NISVLQPGYDLTSKSNITNLMLTHLSRFSIIRFVDWTSTNTNLEVNWNETTPLNWLQYTP
SKRNPWKTIPFIANQLNSTVDIWINIPYGATDDYVEFSNELWNFIFAQATANLKAANDSV
LNQDDPLRLAYDNKNVGSWKRIRPILADQCVNPTIIIQGLDYLNKLYGPPSTFLHXPDQN
RTRISDLFSIINNIFIMFSIGLLASLFCLVVIHAR
>tr|A0A815N3H4|A0A815N3H4_9BILA_1-740:. 
MHRIQAVCLGHKEEFIGNYQSIEQLEAQVLEKYRKYLTQINIKEIRVPFILAFKNEQIGT
EEILKDINVIPRNDKRWFKMHVKRIWDTCCVCISPFGITSDQLPCECPTEDCSYQYCVKC
VQSIKASNNKNNGQFYCLYCQKSSADDARVNELLMNLLWQKYSVKYGTELLSSINIMPGA
LSNDVSSRIIHVQSLIQTLNGKINDDNCISEPVQTLLGRGGTFIKKLKLIKRDVDKLISI
NDDDDDDDALNRCFTTYSNVLKGSHDNARICENFIEICELLLYYIQQTELKKTFPSLNEK
INQWENTVLASDLFEPKIIDVFKSLESDLGRNILPSVPCRIGLIGETNAGKTSLVLSLRE
IKDDYSTNFQSQELPDIILSSPIGVHKSTYCQLEFEHTYDNGTKVIFVDIEGSTDSDLQV
ISGNYFDQIKKADCDLYIIVFENSFTDVHRNWQEYVVNHLNRVCWIVRSKVDELFIRTFK
QDVGQDFCTCDEITRNKYAEKVVQRVRQLGVTDNSGRELSDIYLTTTASEGVRNQNISIL
PYAKFDLEKLFNELKHLPESYHENRLQQMSICAVARTINICFRRGYALNTMKYNILAGIA
AAIPFMDLIPRYFAREQIRQKFGVHTHSYLTKWSLNKTDEFQDYLKQFNIEIDGSYLKTS
ALKHSFAPSSIANQEKVKHSPSIAVRTVAGVATAGAALSDDSLRAAGVGTTNVVRGFSVV
VFVAGIALTAGMCAWSAVSN
>tr|A0A818HNT2|A0A818HNT2_9BILA_1-200:. 
MLTLMLLALIAANVHNCLSQSITAAQLKAIMPNSKHPEYLSHINAALVEGSINTCHRKAA
FLAQLAHESGQLVYMEELASGAAYEGRLDLGNTQPGDGVRFKGRGPIQLTGRANYREAGR
ALGIDLEANPQIVATPAVGFRTSVWFWTKHNLNALADAGTLDAFRQITRKINGGTNGQAD
RENYWAKAKSALGCGSGTGV
>tr|A0A820AHM2|A0A820AHM2_9BILA_1-200:. 
MLKLMLLALIAANVHHCLSQSITAAQLKAIMPNSKHPEYLSHINAALTEGSINTCHRMAA
FLAQLAHESGQLVYMEELASGAAYEGRLDLGNTQPGDGVRFKGRGPIQLTGRANYREAGR
ALGIDLEANPQIVATPAVGFRTSVWFWTKHNLNALADAGTLDAFRQITRKINGGTNGQAD
RENYWAKAKSALGCGSGTGV
>tr|A0A256Y820|A0A256Y820_9ARCH_1-2265:. 
MRSQKRFYLVFAFLIMLVSFSSFLSASYFETQNVKYYLGGNSLGGNFANYDDMCTQGTDF
ILQIDPAGCTPPVVRSDLLEEQNVYVFCPIKAIKINPLIDVKAIKSMTFGGQYSEGVSSV
GFYGSRSALGYNDGLNSFNYQNVGYAVIGLRRNPNESSMPDFVEGNITASIRYDIENAFG
VRRGQFFLPVLSDSEWALQKDKYYFWDGRGYLRAEEVSDAGAKISIYSDESYNGLIGGNK
NKRKIGSTFLERGEESQVYYLPGLGCFASMKLRLDDIGAAEDFVTLKINGQYYDLVKGEN
FLDNKCRLKSMENNGAMKTVVIICQEDPEGGASNILGSSRKIVLSYFPAVNFEINGKLYS
NVSVGDYLYSSDDGSERVYLAYLDSSQYSEDQEKTLTTYVVALSDSNAQKMKNVNKLDSD
IVDYYSYIFSYMENTGNPDVGEFTKAARAYESIFFGVIDLIAEAGKAWEKIDFEELADFR
DHEIKLVGYSSGINRELNRETADYYHSAVDSYDEILESYINERYPEDDEKTVAEKALREK
IELASSLGQNADVLKWCEDFSTLYKDLKSPEICSNEEEISNRGVSSQEITINGQTRKISL
KGIHLPSMEDYRVDVLVRYPDGTKETFSLTKDMTAYLKSQSRFNEDHVFTIRSIGSTPIY
FKYSKQQEEWEWSLDDKNWMNLSESRVTGGVFRGQEPSSRNKKIIESLKGKNFEEGEIVL
DNGGQRDSIRLVEITDQDHAVLSLRLDDKSNWQNTQEYFSGSDWTFEKGVAIPKGDYTFT
IQKIEYKQYAKISIVPSIKNSQSRTNFSFKIGIEKRGIKLSPSVTKRKIESLNKTIEDWE
KISSSLGDVVQTMKTTCLATGTLLTIENLLKNSGGKAIARQEVMKGKGGWNEECEDAEYN
GKTYSSKEKCLLENANKIEKEVNEYQKEIDRQNDKIRAIEKGKTYQSNFLGEKTVDSLKS
HNYNFEDLKEIDMYYSLWKSTGDKKYLERLYSSAYDIKENYENSQDLKSTEEEDKIQVKV
LDSDKIKRVPLAKFIPLSQTGYSKCDNSDLNAAIIVRSKNADRYLLIFDDNGIVSKTFLI
KNDQCEEEGESNPLGIRFVKSSVETYKNEYIDPVVKYYEAEPYKGLPALVPFSIESGWYA
YVEQTLPIGGRIASYDDSGAVRSYWICNVGENGREEFYAKGEGDDTCVLVNEKADQPVAF
TGLSDKMARSLFNAAQNAIQSASRQYESAVKSGRVKIALLEGGTAVLKAGEPATNNPPAE
CSDFMSVKDCQLLFNVCDPVICPSSRCDLGGAYPVKDVTQSGIIGSIVLCFPNINEGIYV
PVCLTGIKAGIDGWLSITKSYKDCLEQSLETGETVGICDEVNSIYMCEFFWEQALPIVKL
AIPKILGVLTGQNGARGGGEYQGVEAAWENAKSSVDYFTQSYALNSYKAFKARSTGEIGS
AICKNYVSLTYPEGSNFLDVLTKADSPPQFNGRFDEIPFTTVTNPPISHYKVFYHIYAGN
DQGVYFKVYLRGDVGSFYQDGGGRIVASGYITRGEYKTETVDFTAPQGFNELCISVNGQE
ECDFGQVSTNFAFDYVEDQYLKRQVNKTVHSKKECVSGSADWYQLVNPNFEEGARNMMDP
QLYNEGIIRICATDNPGSVSDPNYGTSEQRWVDVGDCGDRNVRCWIDRKSIPSAFEFDKS
AQDALKSTTDRYINNMFNSSPNLLDSREFLSKLDNLSKMKDPSKRLDFINGFIDDVFFSN
ERAEILRLKGEALGLLAKKKFGEYVEYLDGRKNALGISNLKGRNKGITLENGDLPLSYLD
RKGKEFLDKMIGSGLDISESPELNLNEVSYKFFGGEWHWLVGSGQWLNVSNPEIQEGIVK
LNDEEKRINVKLMEAESAQEGISILMDEVSKKNAPLLSTEWVTFFGDGVFSVKSRGLDSK
ERKKQGFDKTISFFYSDGEWYWSISRYSLMSESKYDGSRDWHKCSEPLGNSESYLNNFEV
ALISILGEYKSSMEYLIFWLDLSGYEDSGDLFEGFEIFGEKWTLEDAMCYAQDLDSNLKY
SDNQEIKKFIDGLCANNILDDSQCTDVKGDGSWFLTRWANVENPLKDVEKILYEKSYNEE
GRWTYSSAFLRLKNVKKLRYIDNPSLIIAFHSDGLINDSSFESIKSNLDVNLVPSLAADF
KIKSGCNTEETQQMKPCVAQAKEEITRNKTLVVQKLDSLSIDSIINLDSQEIDIIYVSNF
GGEALENKQEEIERLESRGITTIEDLSDENLALVYSNRFCDVAQL
>tr|A0A819QEV0|A0A819QEV0_9BILA_1-216:. 
MYWASILLFVFVPIVSSVGLYDQCGGEGYTGSTECNWPLKCFRRNQWFSSCQTSCPSRDW
ECALPESYSETNDEDTAVAPNWEQCGGEGWKGPTACADYPCQPRSVWFSQCRPDCPREWL
CAEIPDEEVTEEELEDIQIYDPEDSVEEEEEETEADGFPDPSEVNLDELQQKEQGLYGEI
DLDEDPFAGAPEEEESEEEEEDDEEPTIRRHRRNTV
>tr|A0A819TY88|A0A819TY88_9BILA_1-200:. 
MLKLLLLVVIVANVHHCLSQSITAAQLAAIMPNNRHPEYLSHINAALVEGSINTCHRQAA
FLAQLAHESGQLVYMEEIASGEAYEGRLDLGNTQPGDGKRFKGRGPIQLTGRANYRAAGR
ALGLDLEANPQLVATPQVGFRTSVWFWTVHKLNALADAGTLDAFRQITRKINGGTNGQAD
REKYWGRAKTTLGCGSGTGV
>tr|A0A817GMW1|A0A817GMW1_9BILA_1-200:. 
MLKLLLLVVIVANVHHCLSQSITAAQLAAIMPNNRHPEYLSHINAALVEGSINTCHRQAA
FLAQLAHESGQLVYMEEIASGEAYEGRLDLGNTQPGDGKRFKGRGPIQLTGRANYRAAGR
ALGLDLEANPQLVATPQVGFRTSVWFWTVHKLNALADAGTLDAFRQITRKINGGTNGQAD
REKYWGRAKTTLGCGSGTGV
>tr|A0A819HMF0|A0A819HMF0_9BILA_1-170:. 
MPNNRHPEYLSHINAALVEGSINTCHRQAAFLAQLAHESGQLVYMEEIASGEAYEGRLDL
GNTQPGDGKRFKGRGPIQLTGRANYRAAGRALGLDLEANPQLVATPQVGFRTSVWFWTVH
KLNALADAGTLDAFRQITRKINGGTNGQADREKYWGRAKTTLGCGSGTGV
>tr|A0A819XDI5|A0A819XDI5_9BILA_1-215:. 
MYWASILLFVLVPIVSSVGIYDQCGGEGYTGSTECNWPLKCFRRNQWFSSCQTSCPSRDW
ECALPESYSETNDEDTAVAPNWEQCGGEGWKGPTACADYPCQPRSVWFSQCRPDCPREWL
CAEIPDEEVTEEELEDIQIYDPEDSVEEEEETEADGFPDPSEVNLDELQQKEQGLYGEID
LDEDPFAGAPEEEESEEEEEDEEESTIRRHRRNTV
>tr|A0A914XFM4|A0A914XFM4_9BILA_1-278:. 
MRLLFLSFFVILLAVVLIRAIPVSVDDEDNDEADFDSSTEMMMPRRSSYRNITHPVFASI
EKINERIADYLYQSDILLTLEQVDDLLSQNTLNTDENDEDSDSSSSEEFETLEADTDVIH
FLNGAGCFSSIGRVGGSQQLSVADGCEHLGFGILSHEIGHALGFWHEQARSDRDRFVKAP
INKAVEVRVRENSAQCNFGCTLNALQIKTSINYKMTGMRVCCRDDNRNYIYQSEGNLMPI
LAEAYYRFSFKLQYRISPEDNEKSRDEMSTTEPANEPY
>tr|A0A6G1HF97|A0A6G1HF97_9PEZI_1-494:. 
MWRTSSTLPLSLLLQCLFFSLGLSLILKPIPPIDSPGLRKRQDTSNLDPQSYEVFLWGAE
ESSEVVIANFTMHTPGDDENILSIEKFEGMLNSINCTNSSLVLAFKDDHAFAYAQRVWDW
VNGADNHSFVMVAGPQDCGTGNREPYLISTMTYDEAENTATLHGVSSDWTGVAHSYDLHV
GSIPTNVTELEKRDYNKDISADLSTTFPWSIKQKIDRLSIGLECVDCGTTGLLNMEFKIS
TKLKIPTGASIRLAPSGLGAHAKIKFTESGELLKAKTFLTPKPVISIPLQSITIPGGILN
VGPNLDIDFGFEIGPLSGSAVVTTGASVTISDSAIFQLDLLHPSNNQFSGWTPHLETLPF
DVDAKISGAMKLFAQPSVNLKAEAIGHGYEIGLKMQMPFVEAKFDAIFSSEGACDGHQIG
VNAAVNLGAQLAIKASAVNNRDEPFLDVTIATASIPFAQDCWGFGPLAVESGGGETGGTS
DPPPAPSSGADNSS
>tr|A0A814DI67|A0A814DI67_9BILA_1-215:. 
MYWASILLFVLVPIVSSVGIYDQCGGEGYTGSTECNWPLKCFRRNQWFSSCQTSCPSRDW
ECALPESYSETNDEDTAVAPNWEQCGGEGWKGPTACADYPCQPRSVWFSQCRPDCPREWL
CAEIPDEEVTEEELEDIQIYDPEDSVEEEEETEADGFPDPSEVNLDELQQKEQGLYGEID
LDEDPFAGAPEEEESEEEEEDEEESTIRRHRRNTV
>tr|A0A815KRN1|A0A815KRN1_9BILA_1-272:. 
MLILLLLLVTGASTVRLYEQCGGEGWRGSTVCDSPTQCFRRSKWFSSCQVACPGSDWECA
TNAGNSVGRAQPWDQCGGEGWRGPTSCIQYACRARSVYYSQCRPDCPQGWLCSGSATPIA
ATISTAPTSSSLVTSPTRPSTTSRASSSVPLASFSSSISTTLSQGTSPSSVHSTASASTE
AISTPGKEVNGTDEIGGDIDDINIEDIEGLDELAPYDPSEFENKEFDTDDFFDPSEQDLD
ELQQQENGDDEEFQGYKDIFGRRRKRRQNTAS
>tr|A0A816WBN6|A0A816WBN6_9BILA_1-175:. 
MLKLMLLALIAANVHHCLSQSITAAQLKAIMPNSKHPEYLSHINAALTEGSINTCHRMAA
FLAQLAHESGQLVYMEELASGAAYEGRANYREAGRALGIDLEANPQIVATPAVGFRTSVW
FWTKHNLNALADAGTLDAFRQITRKINGGTNGQADRENYWAKAKSALGCGSGTGV
>tr|K1PK30|K1PK30_CRAGI_1-107:. 
MTAGKIADYVSNKMAIIQKWSSNVMFLSYCDESFKSNSTPVQILVATNDGISAKVEDLIS
SVKDSAYDGKLTSLQLENGETARIEKIEKSVRPDYLHASLSIDTEKD
>tr|A0A813V0U4|A0A813V0U4_ADIRI_1-198:. 
MLPLLIFTIATIWIQQSNAAITADQLKAIMPRCKHPEYLKNINDALVEGAINTCHRQAAF
LAQLAHESGQLVYMEEIASGAAYEGRQDLGNTQPGDGKRFKGRGPIQLTGRANYAAAGKA
LGLDLVGNPDLVKTPTVGFRTSVWFWTTKNLNALADQGTLESFRMITKKINGGTNGQADR
EEYWGKAKSVLGCGPAVA
>tr|A0A816NYI4|A0A816NYI4_9BILA_1-200:. 
MLKLMLLALIAADVHNCLSQSITAAQLKAIMPNSKHPEYLSHINAALAEGAINTCHRKAA
FLAQLAHESGQLVYMEELASGAAYEGRLDLGNTQPGDGVRFKGRGPIQLTGRANYREAGR
ALGIDLEANPQIVATPAVGFRTSVWFWTKHNLNALADAGTLAAFRQITRKINGGTNGQAD
RENYWAKAKSALGCGSGTGV
>tr|A0A818TDM5|A0A818TDM5_9BILA_1-170:. 
MPNNRHPEYLSHINAALVEGSINTCHRKAAFLAQLAHESGQLVYMEEIASGDAYEGRLDL
GNTQPGDGRRFKGRGPIQLTGRANYRAAGKALGLDLEANPQLVATPEVGFRTSVWFWTVH
KLNVLADAGTLDAFRQITRKINGGTNGQADREKYWARAKTTLGCGSGTGV
>tr|A0A0G0ZY06|A0A0G0ZY06_9BACT_1-383:. 
MNKKLIITILVLSTLLLSAQAAHAEGFLDIFTLFTNFFGSQEPAVSMNGNEVQANGPCSQ
QCGQDCSLEKCVNQDGCIWNKGNCDNICTPGEMRELIIIKKYEGCSNAANCNDVYLCENG
VTGNPISAAFSTVSKSATYSNPDIIYSDIPIVVDDSNYVPVDSGPSVNPDYVTSGGAVSC
SNLPASFVAGYNQYSAVIRSAADNYLRNSGIDNPEALIAGIISIESAWNPRAVSPCSSAG
IAQFIGSTARTYDLYVPPTPGGYEWAWCPDAQTTICKAISRTTGNLVKTKVASCNSCTPN
NCKYDQDERFNPEKSIDALANHVKDLMNRCENLDGAIKAYNSGNCASEANTGYFSTVKNY
YLKWRNCLSGSTNTQTSSDIQYI
>tr|A0A1Y1ZLH7|A0A1Y1ZLH7_9PLEO_1-505:. 
MAILYRSFNFLTLWSLVWTVLAADIELKPIRPGDWTGQTLRKRDPSSLQLQNYETFLWQV
PDGGKTVLGNFTVYTPGDTEHILAMEKFEDMLKSVKCTPTALTLEFIDDTTFEYAKKVWD
WVNGADDHSFLMVAAAGQCGNNTYRTPYMVHSLKYDEGPNIAHLTVTTGKWETLVHSYEL
RLGKVTPPASSKLIRRKDGDDSTAFSLAKPFDFKVKVEATPLAGELACVGCELTGSLDVD
MHVAFGIPDIIDKATFKMQPKGISASINPSLTVTAKTEDKTEWKHTLYPAPIPIYGITLG
GFMRLGFFSDFIMGLESTAFDGSITVATGWKATIPDSAFVEVDFRNLGDGIKSSSWMPTF
SRKPLTITGKVSMKAQLFIAPTIKLEASALDFGYEGELELKMPTYDMEATYQTSPNGGMC
DDGDDVTNAINFQGQLGAEIAFVAGKLHDSTPLEWTIGHAILADPQKKCYALTHKAGGGG
GGGGAKSSAPPSPTKSKAAEASNPP
>tr|A0A2G6J6Y5|A0A2G6J6Y5_UNCPS_1-465:. 
MMRLTTLFMPLIAALALAPGCQAIATLEGEIAEDPASTGDENGGASLSPFLVNGSVDHGH
PSVGLLQSSMGNCTATLVGSRTVLTAAHCIGNNNRFTVGGRRYSGSHVAVHPRCKLNIQH
PYCTYTNRVENDIGLVVLSKPVSNVTPSPIATRSPWVGQQLVLVGFGKTSESGGAGTKRM
GPNRIAALSSTKIRFDPIAGSSNLCNGDSGGPSFGQGSTGEEVVVGVHSTKNGVCGNGGH
DMRVERYRNWLVASASGDIRLEGQAAPSDPSNPDPPPTPSTGNAGEGDSCMTQGCKSGLA
CTGFQKQDGSSLGRFCLERCSNIGGSDPACDGDEACTSSANGGICFASNRPQTGYAHIET
DSGGGGGGGTPPPATATEGQSCKHRGCVAGLHCTTVHTFFATYKYCMEACSGVGDPACDG
GEVCSRSPENKLVCFLSTAPQTGFTNPGNGGSGGGGGGGSGGGGF
>tr|A0A6A5KVS2|A0A6A5KVS2_9PLEO_1-155:. 
MNTNLASHKCTSCVPFASRRIRGCEESITSSLDRQTPRTNCMVWTGIPMCNGSWSPNNCM
PCHLSILWARSPRMLQYTLASNTSKPMWASRREHLYKHCPVPVPILLINHQFRIPATTEP
KLRKTKNQTLHAKLHTMRLSLSLLTVLLPVLTLAV
>tr|A0A956AVJ5|A0A956AVJ5_UNCMY_1-113:. 
MRAPLEALPVLLALLTAACGDLEPSRTVDDARPDVLGDAKGGDGGPEDAAWAPDGADGFE
PEPDALAPDAFDLDAFAPEQDAFEPEQDAFALEPDAFAPEPDAEPPPDPVEDW
>tr|A0A815IRG5|A0A815IRG5_9BILA_1-253:. 
MLILLLLLVTGASTVRLYEQCGGEGWRGSTVCDSPTQCFRRSKWFSSCQVACPGSDWECA
TNAGNSVGRAQPWDQCGVYYSQCRPDCPEGWVCSGSATPIAATISTAPTSSPLVTSPTRP
STTSRASSSVPLASLSSSISTTLSQGTSPSSVQSTASASTEAISTPGKEVDGTDEIGGDI
DDINIEDIEGLDELAPYDPSEFENEEFDTDDFSDPSEQDLDELQQQENGDDEEFQEYKDI
FGRRRKRRQSTAS
>tr|A0A818X4I7|A0A818X4I7_9BILA_1-200:. 
MLRLLLLVVIAVNVHYCLSQSITAAQLAAIMPNNRHPEYLSHINAALVEGSINTCHRKAA
FLAQLAHESGQLVYMEEIASGDAYEGRLDLGNTQPGDGRRFKGRGPIQLTGRANYRAAGK
ALGLDLEANPQLVATPEVGFRTSVWFWTVHKLNVLADAGTLDAFRQITRKINGGTNGQAD
REKYWARAKTTLGCGSGTGV
>tr|A0A8S4PNQ9|A0A8S4PNQ9_OWEFU_1-154:. 
MSHNAEDVCSHNASGKMLKSVLSSMVILWLGGCIERHEATVSNDCMRCICKLEGCDNNLG
SCNLDVGTYSCGPYQIKEPYYIDCYSPGAGWEACAQFRNCSERCVQSYMSRYSSSCTTAT
TDCERHARQHNGGPNGCSNPNTLWYWNWVKECIG
>tr|A0A955XM49|A0A955XM49_UNCMY_1-301:. 
MKPTRCPLVCILAPFAAALLAACATVDVDEGDVYVLPADQALDFGAKPPESPGDAEAPTE
RLDAAPVVNPCGDLDHIGVCADDTLRWCDRGMPQALDCAAQGMHCAFSGALARHACVPPV
QMEPPPAQGCPVPPEGECDPNGVLYGCFGDAVQIENCRLTGRACGWDAAEMRYTCLAAPP
AEDACGGVTPDGRCVADRVEICRAGRLATEDCVARGGHCEIVEGRALCVTPAPVDPCADI
APLGQCEGDTVVFCADGERGEFACNDLGWVCFGIPGIGALCSDPNAGSDPNAGGDPPLEG
E
>tr|A0A816LZR7|A0A816LZR7_9BILA_1-199:. 
MLKLMLLALIAANVHNCLSQSITAAQLKAIMPNSKHPEYLSHINAALAEGAINTCHRKAA
FLAQLAHESGQLVYMEELASGAAYEGRLDLGNTQPGDGVRFKGRGPIQLTGRANYREAGR
ALGIDLEANPQIVATPAVGFRTSVWFWTKHNLNALADAGTLAAFRQITRKINGGTNGQAD
RENYWAKAKSALGCGSGTE
>tr|A0A820WPZ7|A0A820WPZ7_9BILA_1-200:. 
MLKLMLLALIAANVHNCLSQSITAAQLKAIMPNSKHPEYLSHINAALVEGAINTCHRKAA
FLAQLAHESGQLVYMEELASGAAYEGRLDLGNTQPGDGVRFKGRGPIQLTGRANYREAGR
ALGIDLEANPQIVATPAVGFRTSVWFWTKHNLNALADAGTLAAFRQITRKINGGTNGQAD
RENYWAKAKSALGCGSGTGV
>tr|A0A8J1YD52|A0A8J1YD52_OWEFU_1-175:. 
MTTSPKLLVFCMCLHSVTYVYSHDVDCSFYDTLEQSMGCGERGYLVGFGKHFCKEIQCKS
WLMDREGEDWSKRVLRCMEERIDELQSHSCEDFTPENLLHSTCYFAEGDTCAVRKTARNR
LAIWMLPWKRDKIWSGSKHAYFEANNMCCNPLDKTINVAGKKLKFIPQPIAPVYD
>tr|A0A072PV22|A0A072PV22_9EURO_1-418:. 
MEKFDGMLLSCNTTQTGLELQFEDDQSFVYAQRVWDWVNGADNHTFLMVVGTGDCGDNPY
RTPYLVSDILYDEDQNIAHLNATTGSWRDLARSYQLQVGNIAMPRGESPGKRDITKGVSF
PLANELPFVAKIEQGPIVGELECEACRTTGQIDFELRVTQNLIGLPDGVELRISPQGVSA
VADLKLKLGSNFKSKKEVFKETVLSFPLNGITIPPDILNVGPFLDIDAGVEVTGIEGSIT
VSGGVTSTIPDTAILRANLFDPLDNEFSGWLPDINFLPPTIEAQVSATLQMFFMPAIRLK
AEALGQGVEAGLELKLPFIDLKLEATAHSEGGVCDDPAKTLGVEIEPSVGAELKFEAGTT
DGEKTPVEITIATTSFPLGGICFGTNPDADSAGPLASSIGPEPSGTKSSSKTSTATTA
>tr|A0A6G1G6G4|A0A6G1G6G4_9PEZI_1-148:. 
MHRFSICIFVLCLLSDLVASDALHARNPQITSPAFLLDKRQAICQQPSDTICPDMTGCCP
LNAPCTRTTSNIPLCQTTCLSALRCSPPFTNLCCPSGSTCDPANHGLCAPTLVLGRASLT
SPPAVRATLTGTGTATPRATAGGVGDPS
>tr|A0A813Q4K0|A0A813Q4K0_9BILA_1-200:. 
MFALLLLTVVMLCAQQSSAIITAEQLKAIMPKCKHPEYLNNINDALVEGSINTCLRQSAF
LAQLAHESGQLVYMEEIANGSDYEGRIKLGNTEPGDGMRFKGRGPIQLTGRANYAAAGKA
LGLDLVNNPEQVKTPYVGFRTSVWFWTNRQLNALADQGTLDSFRQITKKVNGGTNGQADR
EQYWAKAKNVLGCDDGSVSI
>tr|A0A814D0J0|A0A814D0J0_9BILA_1-209:. 
MYWTTILLIVFLPIVSSIGLYEQCGGEGYKGSTECNWPLQCFRRSVWFSSCQISCPSSDW
ECASSESYLGENADDAGAANWEQCGGEGWNGATWCLDHPCQPRSQWYSQCRPDCPSGWLC
SEIPDEEILEEDLEDLESYNPEEVEEEDEEEETETDGFPDPSTVDLDALQQTEQALLGEV
DLEEDPFADAEDEEEEFTIGRRRRRRSTV
>tr|A0A232LQ48|A0A232LQ48_9EURO_1-435:. 
MAVSYQPHGSALGNLTVYTPDDDEHIISMERFEALTKSITCDQSGVLMVFTDDATLQKAK
QVWDWANGNDNRTFIIVAGAQQCGWNQDRQPFVINSVDFDEKATTGKLHGTPKNWTDIAH
SYDFRLGHVVPANQSAMTHAKRDLSTIPFNNNLPFSVSASDSGVTTSLTCVTCGTEGSFT
IDLIVSKWLFVPTGARLKVSPSGVRVDAKLQWSLAGALTQTLEKKFTPVSIPTPLSLDIA
GVAKIGPTIDLIVGIVLQSLKAKAVVTGGAYATIPDSAYVEVNLLDPTDIQHSSWTPSIG
HYPFEVDAEIQAQVEAYIAPSLALTASVLNVGYEVTLQLRLIDFTGTFVLEHSTSGVCGT
SQTTGVSATLAFTAKLDVAGNPTGSSTENFDLQLGLLSVPLAAICLPFGSSSSPATTTTG
SQLPSSRSNPPQSSG
>tr|A0A814MDT3|A0A814MDT3_9BILA_1-208:. 
MYWTTILLIVFLPIVSSIRLYEQCGGEGYKGPTECNWPSQCFRRSVWFSSCQISCPSSDW
ECASSESYLGENADDAGAANWEQCGGEGWNGATWCLDHPCQPRSQWYSQCRPDCPSGWLC
SEIPDEEILEEDLEDLESYNPEEVEEEDEEEETETDRFPDPSTVDLDALQQTEQALLGEV
DLEEDPFADAEDEEEEFTIGRRRRRSTV
>tr|A0A815C3L2|A0A815C3L2_9BILA_1-200:. 
MFALLLLTVVMLCAQQSSAIITAEQLKAIMPKCKHPEYLNNINDALVEGSINTCLRQSAF
LAQLAHESGQLVYMEEIASGEAYENRTDLGNTQPGDGKRFKGRGPIQLTGRDNYAAAGKA
LGLDLVNNPDQVKTPYVGFRTSVWFWTNRQLNALADQGTLDSFRQITKKVNGGTNGQADR
EQYWAKAKNVLGCDDGSISI
>tr|A0A815LP52|A0A815LP52_9BILA_1-272:. 
MLILLLLLVTGASTVRLYEQCGGEGWRGSTVCDSPTQCFRRSKWFSSCQVACPGSDWECA
TNAGNSIGRAQPWDQCGGEGWRGPTSCIQYACRERSVYYSQCRPDCPQGWLCSGSATPIA
ATISTAPTSSPLVTSPTRPSTTSLSSSSVPLASFSSSISTTLSQGTSPSSVQSTASASTE
AISTPGKEVDGTDEIGEDIDDINIEDIEGLDELAPYDPSEFDNEDFDTDDFSDPSEQDLD
ELQQQENGDNEEFQEYKDIFGRRRKRRQSTAS
>tr|A0A819N9T9|A0A819N9T9_9BILA_1-272:. 
MLILLLLLVTGASTVRLYEQCGGEGWRGSTVCDSPTQCFRRSKWFSSCQVACPGSDWECA
TNAGNSVGRAQPWDQCGGEGWRGPTSCIQYACRARSVYYSQCRPDCPQGWLCSGSATPIA
ATISTAPTSSSLVTSPTRPSTTSRASSSVPLASFSSSISTTLSQGTSPSSVHSTASASTE
AISTPGKEVNGTDEIGGDIDDINIEDIEGLDELAPYDPSEFENKEFDTDDFFDPSEQDLD
ELQQQENGDDEEFQGYKDIFGRRRKRRQNTAS
>tr|A0A819SW06|A0A819SW06_9BILA_1-272:. 
MLILLLLLVTGASTVRLYEQCGGEGWRGSTVCDSPTQCFRRSKWFSSCQVACPGSDWECA
TNAGNSVGRAQPWDQCGGEGWRGPTSCIQYACRARSVYYSQCRPDCPQGWLCSGSATPIA
ATISTAPTSSSLVTSPTRPSTTSRASSSVPLASFSSSISTTLSQGTSPSSVHSTASASTE
AISTPGKEVNGTDEIGGDIDDINIEDIEGLDELAPYDPSEFENEEFDTDDFFDPSEQDLD
ELQQQENGDDEEFQEYKDIFGRRRKRRQNTAS
>tr|A0A8W8NDY0|A0A8W8NDY0_CRAGI_1-337:. 
MATPHSKFEECQCDPEKNLIPLNSKVPVDCYFPKENDCDWYRRCLEARIPCESTEHKYAV
SYATKYCNLFNDNYAKFSNDVKRWIDAVRKCLQQSLVHVLFPQSTMSCETLKKRAFYTHT
GCYLRPTPSIYMCDLSSFDFLQISWIIKNGFLTDFSDMVDGSGSIFKECFLKIFTSNSVA
RLIMYVKNDIIKMTPGKIADYVSNKMAIIQKWSSNVMFLSYSDESLKSNSTPVQILVATN
DGISAKVEDLISSVKDSAYDGKLSSLQLENGETVRIEKIEKSVRPDYLHASLSIDTDHHE
CAKSGGYCRNNALQCDKRNDGRCEDGERCCIPDSEKD
>tr|A0AA39R3N3|A0AA39R3N3_9LECA_1-515:. 
MSFFLYLCVYLPWFFTVLPSCPALELEEIRPQSLHGVTSDKGLGKRDNSVFDLRNQETFL
WGAEDGTDATLGNLTVLMPGDTENILAMEKFDGLLKSVKCEDNLLTLIFEDDAAFAYAQK
VWDWVNGADNHTFLMVAGKGDCGDNPYRIPYLVSKLDYDETSNLARLTAKKGTWKELIHS
YELRVGQIPLTKELGLSRRDYTKDASFDLHTDFRTTVEVKTGDIVGEFNCNPCGTDGSIK
FEFIAKTEYLVPVDLVFKMYPENVKAEFILDFEFVSESDGLPKELEQRWTLGRIPLAGVA
IPGDILTLGPVIDFQVGIDYVGEIGLKLSTGGTASLPNSAILETDLLHPENNKFSGWVPQ
FDAEPLELQGRVSARIRPYIEPTLQLEGEAIGFGFGTGLRLQLPYLEVKADYNLSPGGGA
CQKDDEYQQAVRAKLSWGYELSFTAGKIKGEQDVDISLGVRLPTPFLDPFRCLKIVDNIC
IAEWDKFVPGQKPELPGSSTSPTPGTGPTPSAGGN
>tr|A0A2E5HMS4|A0A2E5HMS4_UNCMY_1-123:. 
MRLAALALTIALAGCGQTTTLPAEDAGGAQDAVTDKMTDSATASADAMTDSAMASADATT
DAPPTDSAATDSGFAQDAAADSTPPPADSGHMDSAVMDSGHMDSATIDAAPDTVEADTGD
PWS
>tr|A0A6A6G618|A0A6A6G618_9PEZI_1-115:. 
MKNTFFLLAITASTTVATLPGMRGGGSGGGFSFPSRGFGGSGGGFGGTGGGFGGRGGGFG
GRQGGGGGFGNGQTGGGGGFGGGQIGGGQTGGGGGFGGGQTGGDGGSGAGASDML
>tr|A0A815KXK9|A0A815KXK9_9BILA_1-272:. 
MLILLLLLVTGASTVRLYEQCGGEGWRGSTVCDSPTQCFRRSKWFSSCQVACPGSDWECA
TNAGNSVGSAQPWDQCGGEGWRGPTSCIQYACRARSIYYSQCRPDCPAGWLCSGSATPIA
ATISTAPTSSPLVTSPTRPSTTSRGSSSAPLASFSSSISTTLSQGTSPSSVQSTASASTE
AISTPGKEVDGTDEIGGDIDDINIEDIEALDELALYDPSEFENEEFDTDDFSDPSEQDLD
ELQQQENGDNEEFQEYKDIFGRRRKRRQSTAS
>tr|A0A818CL84|A0A818CL84_9BILA_1-203:. 
MYWATILLIVFLPIVSSVRLYEQCGGEGYVGPTECDWPLQCFRRSNWFSSCQTSCPGGDW
ECASAGSYLGGNADDAGAQNWEQCGGEGWNGATWCLDYPCEPRSQWYSQCRPDCPVGWIC
SEIPDEEIPDEDLEDLELYNPDDVEEEETETDEFPDPSTVDLDALQQREQALLGEVDMEE
DPFADAQDEEEEFTIGRRRRNIV
>tr|A0A8H7AKU8|A0A8H7AKU8_9EURO_1-132:. 
MYQQHLRPARAWIKSPEDSRLVINADTRLFEVYYPYLCLADLSPDTFQTIASIKRNVTLC
SNPRTLRLALELTKTVAYKDELLSLRAFSTRIMKLSILMFAVVALANPIAEPIPVDGETV
ARSVDHLAPRAI
>tr|A0A955WIZ1|A0A955WIZ1_UNCMY_1-108:. 
MRHALLVGVLLLGCGESSAVDDAPDLELLDFARLEAGLDATPPADRAVTADADPDAQGED
ATWVDADRDAAEADAAVNDATPDAVWDAEPIDALPIEDEGVIDAGPDP
>tr|A0A956A450|A0A956A450_UNCMY_1-139:. 
MTAAALAVAALLALGACGEGGSLDRRLVSVRADGGRGVAGVVDVGDGDGDGDTVTVLDTV
AVPDADTVADADAVPDTVAVPDTVAVPDTNADADTVVVPDTVAVPDTVAVPDTVSVPDTV
GVPDTVSVPDTVSVPDTVA
>tr|A0A956G0C3|A0A956G0C3_UNCMY_1-226:. 
MYRRHLLAFICTTLLALAFSTGCTGVVGEEEWDDDDKAAELNPGASANKPAPDGERQAAF
KHGPPSGTAPWTYYLTCYGGPGDSGAYNSNVACGGKKANGNWWYSTGAWSFGCFSKLELR
ANGKCAVVTVVDNGPAGWVETKAKNKCGGTGYILDVSPLVTKHLHGASCAGWSDCMAVQV
RPVASNTPEGPCSGSAPTQPTQPTQPSQPNNNGCHKDVPFGWLYCS
>tr|A0A2E9QVT5|A0A2E9QVT5_UNCDE_1-131:. 
MMRWIRWSVCCILFVYWSGGIVSCTGSIQPGRDGTITFLEPDPKSEQLVILEGQGQRETP
VDTQKQERISEPLDEPASKEPSQAENGGTEQPVEDEPAQEPVTSVDAGEPTPDLMQPEPT
PEIPPELRDFI
>tr|A0A814Y1S4|A0A814Y1S4_9BILA_1-170:. 
MPNNRHPEYLSHINAALVEGSINTCHRKAAFLAQLAHESGQLVYMEEIASGDAYEGRLDL
GNTQPGDGRRFKGRGPIQLTGRANYRAAGKALGLDLEANPQLVATPEVGFRTSVWFWTVH
KLNALADAGTLDAFRQITRKINGGTNGQADREKYWARAKTTLGCGSGTGV
>tr|A0A815PJ33|A0A815PJ33_9BILA_1-528:. 
MAQHNIPFVPLQLNDQSTTSINNANEYTIKLDHDTVNRFLIKKATKLALAVKEEQRQPPP
IVPVPTPTNPIQPPTITPADDENDMQAILDNEEFCNFVEYMMNTSKATQDPMLPLCGPTD
IEDFLEFIEHPETHNDLQAVDLLNNANSTNQNSSITTTNNSVQVIQSHQTTMITSTSSSH
HSANSQVPLQTPTSNLVVMATNVNDNSKQIINNLAREMMESTGLHTTNTASILSQTNITN
TGLIVKQEFHEHSHQQSQMIIPPQQQPQQQPTWPQQQTMIRMPLIPSTPVSLPASTTPTQ
DRSGPSTAEHTNLMDRTREDELLGANATMSNVLYCNVNHPDLKQQFPVITAEQLKAIMPK
CKHPEYLNNINAALVEGSINTCLRQSAFLAQLAHESGQLVYMEEIASGEAYENRTDLGNT
QPGDGKRFKGRGPIQLTGRANYAAAGKALGLDLVNNPDQVKTPYVGFRTSVWFWTTRQLN
ALADQGTLDSFRQITRKINGGTNGQADREQYWAKAKNVLGCDDGSISI
>tr|A0A819J7G2|A0A819J7G2_9BILA_1-1092:. 
MTNIPTNNRNYFKLELLIARSCVILRQLFKTRYSLFNGGKIWDDSTTCGMNYSTNIIVKN
KNKVKLTPIQKTSVNNGDSDEWDSTTLTALLLYIDRPKTLGINQIQQLDEEDKLLKQVRD
IRNKLAHHASKSIDDVEFNQLWSELTTILVALGDTDSELDKIKDDSVFDARTQSINEENV
QEALRLKALGTQAHKDRNFSDAVTLFTKATVLSGVSDHDRAVFYSNMSASRLALYELKSG
CSNKVEIDDPRDHRYRALQDAKQARNLWSTWWKGHFLVGKVYATINEHEKAINSFERALA
LDPANVEIQNSLDESRQIYERQLRKEHLDPRLQPKTMEEHLDELKQKFGIDPEKVRLGRS
LNAQIDPAAADVVKGHKYEHGDIDVKQDYEQAAKYFAKAASQGNAEGMYNLAQLTDLGLG
VKKDINLAFKLLEQAAAQPLQYPLFPNLSNIGIVEAEHALGLRYADGVGVHKSLPTAAYW
YQRAVDHGCAESANNLAVMYLHGTGVNKNLDKAEQLLQVSCRGGDPNAMFTLAGHLLIKN
DFQMAKIWYDRACEAGNIVAQTNRSQFEKALDQQKQFTDSCSPDVLQMNNAMKNVFDSLQ
PKGSLYKQSDSEYISKYNIFNEHANRGSVTARKLCDAIEHFLLAFNILVESKTLSEKQED
LFIHELAQCYRTEHIVAQIPGIEMRQKCWDIVDRVLRRCSLDSNITGSLLDENARICYAV
LHMDSHELIARFLYQCKQKYSKSVYFFELSAVVNGWLERHEDTLYDANSGLAIDPNYYEL
LYDKAVALRLLSKDMDEVIEAYRAFLAAAPKDHRKVPESYYAMASCYFVQLKQRDTRDLI
KKTYEKGEEAEKLQLPYFLPYVSNNKTLLKGVFDANDLLSTKAPPSVDVKLRLTDPYRVK
LLKEHRGWEGKALQMKNYPDSVLLTGTHKPRVKQQTAKSLIGLKAISLKEMDPTKDHVYE
GYVLSAKIIEEAYRWSPSIHLVIEDEHLDCERMFIYDFPQEQGDYLTSANDIRSLIRVDD
SSSIIMQSESERVLNMCRCCGISNALHVCSKCKQARYCTKECQTMDWKFMKQLRMILLII
FVVTLPSVTIAQ
>tr|A0A814T177|A0A814T177_9BILA_1-203:. 
MYWATILLIVFLPIVSSVRLYEQCGGEGYVGPTECDWPLQCFRRSNWFSSCQTSCPGGDW
ECASAGSYLGGNADDAGAQNWEQCGGEGWNGATWCLDYPCEPRSQWYSQCRPDCPVGWVC
SEIPDEEIPDEDLEDLELYNPDDVEEEETETDEFPDPSTVDLDALQQREQALLGEVDMEE
DPFADAQDEEEEFTIGRRRRNIV
>tr|A0A815I6C9|A0A815I6C9_9BILA_1-209:. 
MYWTTILLIVFLPIVSSIGLYEQCGGEGYKGSTECNWPLQCFRRSVWFSSCQISCPSSDW
ECASSESYLGENADDAGAANWEQCGGEGWNGATWCLDHPCQPRSQWYSQCRPDCPSGWLC
SEIPDEEILEEDLEDLESYNPEEVEEEDEEEETETDGFPDPSTVDLDALQQTEQALLGEV
DLEEDPFADAEDEEEEFTIGRRRRRRSTV
>tr|A0A816AC27|A0A816AC27_ADIRI_1-207:. 
MHSISVLLLAFVPFVLSGGLYDQCGGEGYTGSIECADSLKCFRRNRWFSSCQTACPGGDW
ECATESAAAKEVEDTAVAPNWEQCGGDGWNGPTACADYPCQPRSQWFSQCRPDCPAEWMC
AQIPEEEITEEELGELETYDPDTVEEEGEETETDEFPDPSLVDLDALQQTEQALYGGSDL
EEDPFADAQEEEEDEEPTLLRRRRNTV
>tr|A0A818JCE9|A0A818JCE9_9BILA_1-200:. 
MLKLMLLALIAANVHNCLSQSITAAQLKAIMPNSKHPEYLSHINAALVEGSINTCHRKAA
FLAQLAHESGQLVYMEELASGAAYEGRLDLGNTQPGDGVRFKGRGPIQLTGRANYREAGR
ALGIDLEANPQIVATPAVGFRTSVWFWTKHNLNALADAGTLDAFRQITRKINGGTNGQAD
RENYWAKAKSALGCGSGTGV
>tr|A0A1Y3NDG7|A0A1Y3NDG7_PIRSE_1-401:. 
MNQVIVDIVMLSFSQQINLSYRKDEPIEDSEDNEIVISTLGRCGENRWCGKSDEYCDISK
GCQSEFGKCNDKSTSNKDEKDEKEKDSKDNENKEKEDNKKLNISSSEASKVYFYTDKRDK
GHKQVINNYFKNKLSKEVCSNECKKVKTELESTIKSDNISIIEEYSKKFFGEYFLSDCEI
YYGLFDETEPNKIIDDGNESESKSELINLVKRYDYSCDPVDQANLVLVYYKNGYPYYQEM
EGSAPTAASFVNGCGPQDPDNFKGKLNYVIQNKGKEHAALFEPACNAHDLCYSCSLVKSD
KEKCERYFYENLIDACIKKYPDAEEFAGRDIPTIIEIYKYRYDYVKNEFYISGNGDDAFD
KRLFDPSRNCTRCGLPLVYNTLIHTPYYIKDGWYPKIQTPD
>tr|A0A395MG38|A0A395MG38_9HYPO_1-104:. 
MIVNGRSPGLSCCEEPASQSEARCGEFKVTETFRGFSNREELKKIKCEYQAQKQGFVPFT
RNIAVQLNGRDTMRTFDEELSQNEGLDRDSTLPVLLLSSLSLAA
>tr|A0A813NGZ8|A0A813NGZ8_ADIRI_1-198:. 
MIPLLIFTIATIWTQQSNAAITADQLKAIMPRCKHPEYLKNINDALVEGAINTCHRQAAF
LAQLAHESGQLVYMEEIASGAAYEGRQDLGNTQPGDGKRFKGRGPIQLTGRANYAAAGKA
LGLDLVGNPDLVKTPTVGFRTSVWFWTTKKLNALADQGTLESFRMITKKINGGTNGQADR
EEYWGKAKGVLGCGPAIA
>tr|A0A814BHX7|A0A814BHX7_ADIRI_1-207:. 
MHSISVLLLAFVPFVLSGGLYDQCGGEGYTGSIECADSLKCFRRNRWFSSCQTACPGGDW
ECATESAAAKEVEDTAVAPNWEQCGGEGWNGPTACADYPCQPRSQWFSQCRPDCPADWMC
AQIPEEEITEEELGELETYDPDTVEVEGEETETDEFPDPSLVDLDALQQTEQALYGGTDL
EEDPFANAQEEEEDEEPTLLRRRRNTV
>tr|A0A820B8G9|A0A820B8G9_9BILA_1-198:. 
MLKLMLLALIAANVHHCLSQSITAAQLKAIMPNSKHPEYLSHINAALTEGSINTCHRMAA
FLAQLAHESGQLVYMEELASGAAYEXXXXNTPPGDGELFKGRGPIQLTGRANYREAGRAL
GIDLEANPQIVATPAVGFRTSVWFWTKHNLNALADAGTLDAFRQITRKINGGTNGQADRE
NYWAKAKSALGCGSGTGV
>tr|A0A821RSF2|A0A821RSF2_9BILA_1-200:. 
MLKLMLLALIAANVDNCLSQSITAAQLKAIMPNSKHPEYLSHINAALVEGSINTCHRKAA
FLAQLAHESGQLVYMEELASGAAYEGRLDLGNTQPGDGVRFKGRGPIQLTGRANYREAGR
ALGIDLEANPQIVATPAVGFRTSVWFWTKHNLNALADAGTLAAFRQITRKINGGTNGQAD
RENYWAKAKSALGCGSGTGV
>tr|A0A8A1LZ97|A0A8A1LZ97_AJECA_1-123:. 
MPKVFAIQTRCDWLECLEDLMIFNWCPVSRWLKRSAAYHFNSSGRMVEEHGKTVFHCFAF
GGRCISLKTTDSMEALVIIGYQVVLPEYINRRFTRTKGKMRYLIPLFTLTATCTSLSAKS
KRW
>tr|A0A9P5ZJV8|A0A9P5ZJV8_PLEER_1-301:. 
MEEVIPSCAQELRIILSITCEYNRNDNQTFSAQYFDAPIDGSIAILFYDYLLTFNDEASR
PSFAKSIHRVSTCRLYSYIFWEKQEKETAPPHGLMFLVALSSNALLAVRTYALWLRSRKT
ALSLSFVALILLIPTSVVVGFEYADKSFIQYPITSFLKPASNPTCRYDDIDTPTSPIFHT
RFHTIPSLLCMLFNLLNLTLASIVIFRWRRSSKISGGSHIADMLWKDGLLYAFSVVAFTV
LQLVFESKIPPLLRPVTVQERYTGDIKEAGIVSVLPSKMQYFALSSLLSLVSSASLAHAA
V
>tr|A0A8K0KZ90|A0A8K0KZ90_9PEZI_1-127:. 
MKNTFLLLAVTASTALATFPGMRGGGSGGGFSFPSRGFGGTGGGFGGTGGGFGGRGGGFS
GRQGGGGGFGGGGFGGGQTGGGQTGGGSGFGGGQTGGGGGAGTGTGTGTGTGTGTGTGGG
AGASDML
>tr|A0A955WZJ6|A0A955WZJ6_UNCMY_1-288:. 
MRLWIGLGVAAAMGATPGCTSVDTEAPAAEGPHVHDEFVYPATPADTPLPLKNAEYPGAR
YRQARFYTPGRRRAIDRIIIHTTEGRYNGTINWFRDPNNTYRTSAHYVIQSSDGEITQMV
RESDTAHHVRNYNSRSIGIEHEAFVDERRYYTDAMYQSSAALVRYLCQKYNIPMDRAHIR
GHNELDPARRSDPGRYWDWDRFMAMVNNGAAPPPAAPPQADNPNEGGGVPGAQACNLQHW
NCTDDRQSRYRCAGGVVAQTERCGAGCQVMPIGQDDQCRPEAGDGGGW
>tr|U1G5B1|U1G5B1_ENDPU_1-509:. 
MHSFRFFTLVVTTLLTIPSLCQALELQEIRPRGSRVRGSNRIDKRDMSVLELKSTETFLW
GAQDGSDATLGNLTVFMPGDNENILSMEKFDGMLTSAECNAQGMTLGFEDDSSFAYAQRV
WDWVNGAENHTFLMVAGKGDCGNNTYRIPYLVHSIEYDEERNIARLNATQGEWKDLAHSY
ELRVGSVPMSSDLGLTRRDWTQDASMDMSADLQFKSKLKTGPVSGDLVCYSCYTAGKMKF
EFVIKTKFQIPVGLKFRLNPQGVKASAALSLNVASDFNSKAEAFKESIGKIPLAGISIPG
GILTVGPVLDIQLGGEVTGFEGSVSIKTGATATLPETAVLQADLLDPSNNEFSSWTPAIK
TDDFTMQAKVSASIKLFLEPALKLQAEALGQGIETGIGLKMPYVEAKAEAIVSQGGGACE
KGDQYEGALKLQPAWGFEIKFQAGKIGGKQPVDVTLGSASMPIGKPLCFPWDIEKAGSPS
SPSGPSSLPAPSTSPSTIDPKPTPSGGSP
>tr|A0A0D2JJW0|A0A0D2JJW0_9EURO_1-506:. 
MAPSRSFLLWTIFPSFFGLCCGFDLIEIRPEGDKRSHLGARDVSSLDFRSAASFLWGTNG
TSDTVLANFTVYTPGSNENVLSMETFDGMLISQNCTPNGMTLQFEDDSTFAYAQHVWDWV
NGADNHTFLMIAGSGDCGSNKHRIPYLVSAISYQEDQNVAILNATTGSWHDMAKSYQLQI
GSISTPNETRLGRRDITQGATLPLAMELPFTAKVEQGPLVGELECENCRTTGQINFELRI
TQNVIGIPDGVEFRMSPQSVSAVANLKLKVGSNFQTKKETFKETVLSFPLNGITIPPDIL
NIGPFLDIDAGVELTGLEGSITVSAGVTSSLSDSAILRANLLNPLDNDFSGWDPNIDFTP
PSVEAQVAATVQMFFMPAVRLKAEALGQGVEAGIELKLPFVDFKVEATADAGGGVCDDPN
KTLGVEIEPSIGAEIKFEAGTTDGDKTPVDVTIATTSFPLGGICLGFNPDDDSDSGSSLP
SNNSSSNSTEPSSAKPSSSASTTSSA
>tr|A0A814JCV6|A0A814JCV6_9BILA_1-216:. 
MYWASILLFVLVPIVSSVGIYDQCGGEGYTGSTECNWPLKCFRRNQWFSSCQTSCPSRDW
ECALPESYSETNDEDTAVAPNWEQCGGEGWKGPTACAEYPCQPRSVWFSQCRPDCPREWL
CAEIPDEEVTEEELEDIQIYDPEDSVEEEEEETEADGFPDPSEVNLDELQQKEQGLYGEI
DLDEDPFAGAPEEEESEEEEEDEEESTIRRHRRNTV
>tr|A0A814JSQ3|A0A814JSQ3_9BILA_1-217:. 
MYWASILLFVLVPIVSSVGLYDQCGGQGYTGSTECNWPLKCFRRNQWFSSCQTSCPSRDW
ECALPESYSETNDEDTAVAPNWEQCGGEGWKGPTACADYPCQPRSVWFSQCRPDCPREWL
CAEIPDEEVTEEELEDIQIYDPEDSQEEEEEEETEADGFPDPSQVNLDELQQKEQGLYGE
IDLDEDPFAGAPEEEESEEEEEDEEESTIRRHRRNTV
>tr|A0A818NXI4|A0A818NXI4_9BILA_1-216:. 
MYWASILLFVLVPIVSSVGIYDQCGGEGYTGSTECNWPLKCFRRNQWFSSCQTSCPSRDW
ECALPESYSETNDEDTAVAPNWEQCGGEGWKGPTACAEYPCQPRSVWFSQCRPDCPREWL
CAEIPDEEVTEEELEDIQIYDPEDSVEEEEEETEADGFPDPSEVNLDELQQKEQGLYGEI
DLDEDPFAGAPEEEESEEEEEDEEESTIRRHRRNTV
>tr|A0A814I0K9|A0A814I0K9_9BILA_1-237:. 
MFLPFVIWFAAIFVQTASVRIYEQCGGIGYTGSTQCDGGLQCFRRTEWFSSCQTSCPAGW
ECITQYGGGAAQPWDQCGGDGWRGAVGCTAGYNCYARSIWYSQCRPDCPGDWICSGYVVP
TAPTTVLPTTVQPTTVQPTTVEPTLNSTTAINVTMPSTDAPVTDGDDEDEDEDDDEDYSD
IEEYVDNGDDEELETDDFPDPSEYNLDEQQQKEDTNTYEPDEFDEDRRKKRSLAISS
>tr|A0A815EVI8|A0A815EVI8_9BILA_1-931:. 
MDNTMTDNVFSLKNDEFYGFIHTLVGQQIVDILKFQSITSTQSLIRYPNIFDIFNMKCSE
PDFLSIRKTSCLELEDGQFIVKVGLINNLNYLLDFLKQQQNKISEDSYMDVDSNLTFDFI
NKHPLLKNLVLWYQRIESEGVTNTDKNGFLIDFINTVTNNLTKSSNHFRYSDKIKDFALS
LYILGGKLTYEFIRLNIPGSLPSLTMLTTLISNSNLKISEAEFRFDQLQKHFENLNLQYA
FGSEDATGVIKKIKYDSITNKFIGFPTPLDHGVPIKEYYHTDSLDTLKLWFNSIDKSSLL
NVHMIQPVQSTTQNTIPSPFLLSAYGIDNTATANDILQRWWYIFNQCLQRNIRIIGFATD
ADAKYVRAMRLMSGFFASLPNFPVHQHQQAFTVKLKSRWPWFFLREQQLLLFFQDATHLA
TKWRNRLLSSTAELRLGDQSISTNHLYSIIDNGKFTKIDHGLTKSDVNPKDRQNFSSCVK
LTSDDLFKILKDNVDTQGTLIYLQMLKMIIMAYIDKKTTIVARLRSAWCVVFFCRIWLTW
IKLKTFNTTQFSEKNKSRYFITRPAYLSVEINAHNLLYLILPVQQKQLPPQSLHIHTFSS
QACESIFRNTRALSGVYSTIVNFTVHDFLRRAQRLSLLNDIKFKHLNDRSVNNLVFPVHY
KHRHDHQSLATQSQREVDLIDVEQIITEAYHEAIDMLNGLEILNLLNDKNVLGLKPLSEY
VFKQLNSNSKMYDYSSQLSQMDDGEFEIADDDDDDDDDDNDDDNRTAADLNINDGFSSND
DYDDEDEQDDTRNLINTTREEFSGMKVFNMVQPHIEHSYFKATINDDIKYIHKQTACWLL
TGEKIENLTRLVFTGSEGIQFQFTATDPEGKITPSDIFFTIIDDNIIQLMVTETNRYANY
RWCAISVSQKSKSTLLNFHRLLLAVIIRCLV
>tr|A0A820F5W5|A0A820F5W5_9BILA_1-200:. 
MFALLLLTVVMLCAQQSSAIITAEQLKAIMPKCKHPEYLNNINAALVEGSINTCLRQSAF
LAQLAHESGQLVYMEEIASGEAYENRTDLGNTQPGDGKRFKGRGPIQLTGRANYAAAGKA
LGLDLVNNPDQVKTPYVGFRTSVWFWTTRQLNALADQGTLDSFRQITRKINGGTNGQADR
EQYWAKAKNVLGCDDGSISI
>tr|A0A8E2JFG3|A0A8E2JFG3_9PEZI_1-322:. 
MLFEIPPNEGLFLDLLDERLPAYMLKDVSPTLDELITVRVGTATEQDKSLDPHNTPIPIL
EADAPLNEDETRARKKCRTEQNLDETWIEANEGRKIFLVHENLIRARSPFFNAALKPTWR
EGLERMVDLPDMNPEAFENYRHFLYTYKLDSLEGCRVEEFSLLNSRQKCCEIVLESLIYQ
NLLHLDYQSLLKCHELGDYIMDFGFRDAISNALREKLRNDHALPFTVPGLMYTISEPGSP
LRKMLRFHAVFHLYRWTADFRDNQNVDPLHPDLMADILLTRFQIDQTLHAINLNGCDATR
PLIPMFWRANVAASTHLLPHAM
>tr|A0A8S2GFY8|A0A8S2GFY8_9BILA_1-173:. 
MGIPLIVVFSALIGQIASVAIYQQCGGEGYSGPTACDFGLQCYRKSYWYSSCQTSCPKTW
ECETYIEREDDDNDTAKAWDQCGGQGFDGLSLCPFGFQCVARSIWYSQCRTDCPTGWSCM
DPVDSTTPIAVTVPTTPFIIEEPTTGLFTIEEMTTTGFVTGNTLGKIVKRAIS
>tr|A0A956GCD3|A0A956GCD3_UNCMY_1-245:. 
MSKTSSARGARAAKCLGALLAALVYLTGCGIGEFGAGGDDKNSASGDPNDEDCAPFFDLS
QRQAAAACSNGGNYKPNTPTFSAGIEANPSYVKQTTCSSGEKPGVVAFRSFVLAAYPCTG
DFGITRACSAGGTSEHKEGRAWDWKVNAGHPAADNLIAWLLAADSFGNQNALARRAGIMY
LIHNRRIWNPSKGWRNYTGSNPHTDHVHFSFSWAGARAETSFYKASGSTSPVPPTNNNGN
GTPGN
>tr|A0A2M8BMT9|A0A2M8BMT9_9DELT_1-102:. 
MLLLVALFACSCDDSPASSDALVDGQTTDVDRDTSGVPDLGPDSSDTEHDVAPDVEQDLP
LDQDLLVDTAIETDGDVLLDETASELVDQADDFADVDADIYV
>tr|A0A813RSU2|A0A813RSU2_9BILA_1-217:. 
MYWASILLFVLVPIVSSVGLYDQCGGQGYTGSTECNWPLKCFRRNQWFSSCQTSCPSRDW
ECALPESYSETNDEDTAVAPNWEQCGGEGWKGPTACADYPCQPRSVWFSQCRPDCPREWL
CAEIPDEEVTEEELEDIQIYDPEDSVEEEEEEETEADGFPDPSEVNLDELQRKEQGLYGE
IDLDEDPFAGAPEEEESEEEEEDEEESTIRRHRRNTV
>tr|A0A814KIC7|A0A814KIC7_9BILA_1-203:. 
MYWATILLIVFLPIVSSVRLYEQCGGEGYVGPTECDWPLQCFRRSNWFSSCQTSCPGGDW
ECASAGSYLGGNADDAGAQNWEQCGGEGWNGATWCLDYPCEPRSQWYSQCRPDCPVGWIC
SEIPDEEIPDEDLEDLELYNPDDVEEEETETDEFPDPSTVDLDALQQREQALLGEVDMEE
DPFADAQDEEEEFTIGRRRRSIV
>tr|A0A819TM06|A0A819TM06_9BILA_1-272:. 
MLILLLLLVTGASTVRLYEQCGGEGWRGSTVCDSPTQCFRRSKWFSSCQVACPGSDWECA
TNAGNSVGSAQPWDQCGGEGWRGPTSCIQYACRARSVYYSQCRPDCPQGWLCSGSATPIA
ATISTAPTSSSLVTSPTRPSTTSRASSSVPLASFSSSISTTLSQGTSPSSVHSTASASTE
AISTPGGEVNGTDEIGGDIDDINIEDIEGLDELAPYDPSEFENKEFDTDDFFDPSEQDLD
ELQQQENGDDEEFQEYKDIFGRRRKRRQNTAS
>tr|A0A814EZY6|A0A814EZY6_9BILA_1-327:. 
MGIPLIVVFSALIGQIASVAIYQQCGGEGYSGPTACDFGLQCYRKSYWYSSCQTSCPKTW
ECETYIEREDDDNDTAKAWDQCGGQGFDGLSLCPFGFQCVARSIWYSQCRTDCPTGWSCM
DPVDSTTPIAVTVPTTPFIIEEPTTGLFTIEEMTTTGFVTGNTLGKIVKRASVAIYQQCG
GEGYSGPTACDFGLQCYRKSYWYSSCQTSCPKTWECETYIEREDDDNDTAKAWDQCGGQG
FDGLSLCPFGFQCVARSIWYSQCRTDCPTGWSCMDPVDSTTPIAVTVPTTPFIIEEPTTG
LFTIEEMTTTGFVTGNTLGKIVKRAIS
>tr|A0A818U950|A0A818U950_9BILA_1-200:. 
MFALLLLTVVMLCAQQSSAIITAEQLKAIMPKCKHPEYLNNINAALVEGSINTCLRQSAF
LAQLAHESGQLVYMEEIASGEAYENRTDLGNTQPGDGKRFKGRGPIQLTGRANYAAAGKA
LGLDLVNNPDQVKTPYVGFRTSVWFWTTRQLNALADQGTLDSFRQITRKINGGTNGQADR
EQYWAKAKNVLGCDDGSISI
>tr|A0A9E2JMK7|A0A9E2JMK7_UNCPA_1-106:. 
KFYRQKWTSKQSCFDTWATKDPPNMKGKNPFFTKDCSCSLGDTNYTLAGRTLNDPRGYYK
CVNSACAKVGVNACGGNNQNGCTKAKDGQACGVTPTPTTTTTTPVT
>tr|A0A2E0TNU1|A0A2E0TNU1_9BACT_1-157:. 
MMPARGLGTGSSQASRPLALRGSGALGRELARRRRCPGPSRLADVAPRGAERVPGAATGA
FWHAGAVVWRTERGRAAFAAMALFLGCGEVETPLDAGGPEPLDGRADAASSDGSVEDASR
PLDAAADGGRFDAGAFDGGAFDGGAFDGGAFDGGNPW
>tr|A0A2J6S8L9|A0A2J6S8L9_HYAVF_1-105:. 
MQVVHLWKKPKFDSSAVEESFFQLQSYSANGKGIYPAGSRIALSNECYFPERNQVTQQLM
ACQEPGMIGKVASVGVEISPSYAMYPSIVAVIIPLLAASVQASTL
>tr|A0A3B8LJI0|A0A3B8LJI0_UNCMY_1-131:. 
MMRWIRWSVCCILFVYWSGGIVSCTGSIQPGRDGTITFLEPDPKSEQLVILEGQGQRETP
VDTQKQERISEPLDEPASKEPSQAENGGTEQPVEDEPAQEPVTSVDAGEPTPDLMQPEPT
PEIPPELRDFI
>tr|A0A813MSM6|A0A813MSM6_9BILA_1-200:. 
MFALLLLTVVMLCAQQSSAIITAEQLKAIMPKCKHPEYLNNINDALVEGSINTCLRQSAF
LAQLAHESGQLVYMEELADGSDYEGRIKLGNTEPGDGMRFKGRGPIQLTGRANYAAAGKA
LGLDLVNNPEQVKTPYVGFRTSVWFWTNRQLNALADQGTLDSFRQITKKVNGGTNGQADR
EQYWAKAKNVLGCADGSISI
>tr|A0AAD4HVK3|A0AAD4HVK3_9PEZI_1-474:. 
MKANEKARFDVLLEWAQQHGAELHPSLEIYCDDVTKFSLRVKQSHNDGLEGGFRAVSCPV
STTLSYLNALVDGPIDPASPQPQTGAADGAFPSRFLQANPPHVIGRFFLIKEYLKGKDSF
WWPYITTLPQPEHLDAWALPAFWPDDDIAYLEGTNAHVAIQEIQANVKREFKHAHKLLKE
ENFPNYQDYTQMLYKWAFSIFTSRSFRPSLILSTPSQQYITGLLPADTKLDDFSILQPLL
DIANHSMTARYAWDTTPTSPPACRLVCRDPYAPGEQVYNNYGTKTNSELLLAYGFLLPAT
PDLHNDYVHVRKRQTQTHDEDDDDDTTKPKDFLISLRPLRHGSSLAGRARLSSTGGGPPS
RLAGLPCFAHFEPALVDDLAQAVAAGLQERHREALERWNSFDAGREVDLTNSVRPPPGGE
VAEVVERVRGVLGGKLEGDLERLMACICNSFTMRSDNYLALFLGLFPLTALAAL
>tr|A0A7J4IAC4|A0A7J4IAC4_9ARCH_1-383:. 
MNKKLIITILVLSTLLLSAQAAHAEGFLDIFTLFTNFFGSQEPAVSMNGNEVQANGPCSQ
QCGQDCSLEKCVNQDGCIWNKGNCDNICTPGEMRELIIIKKYEGCSNAANCNDVYLCENG
VTGNPISAAFSTVSKSATYSNPDIIYSDIPIVVDDSNYVPVDSGPSVNPDYVTSGGAVSC
SNLPASFVAGYNQYSAVIRSAADNYLRNSGIDNPEALIAGIISIESAWNPRAVSPCSSAG
IAQFIGSTARTYDLYVPPTPGGYEWAWCPDAQTTICKAISRTTGNLVKTKVASCNSCTPN
NCKYDQDERFNPEKSIDALANHVKDLMNRCENLDGAIKAYNSGNCASEANTGYFSTVKNY
YLKWRNCLSGSTNTQTSSDIQYI
>tr|A0A818JMF2|A0A818JMF2_9BILA_1-200:. 
MLKLMLLALIAANVHNCLSQSITAAQLKAIMPNSKHPEYLSHINAALVEGSINTCHRKAA
FLAQLAHESGQLVYMEELASGAAYEGRLDLGNTQPGDGVRFKGRGPIQLTGRANYREAGR
ALGIDLEANPQIVATPAVGFRTSVWFWTKHNLNALADAGTLDAFRQITRKINGGTNGQAD
RENYWAKAKSALGCGSGTGV
>tr|A0A8J1XXI5|A0A8J1XXI5_OWEFU_1-138:. 
MLKSVLSSMVILWLGGCIERHEATVSNDCMRCICKLEGCDNNLGSCNLDVGTYSCGPYQI
KEPYYIDCYSPGAGWEACAQFRNCSERCVQSYMSRYSSSCTTATTDCERHARQHNGGPNG
CSNPNTLWYWNWVKECIG
>tr|A0A956BCL1|A0A956BCL1_UNCMY_1-288:. 
MKRVLQTMLWLGAAAFATGCATSEDEPEHGPHGHDDTIYPATPVDTPVPLKNAEYPRARY
LQARFYTPGRSRAIDMVVIHTTEGSYNSARDWFRNPNNQYKTSAHYVIRSSDGEITQMVR
ESDTAHHVRNYNSHSIGIEHEAFVDERRYYTDAMYQSSAALVRYLCQKYNIPMDRAHIRG
HNELDPARRSDPGRYWDWDRFMAMVNNGAAPPPAAPPQADNPNEGGGVPGAQACNLQHWN
CTDDRQSRYRCAGGVVAQTERCGAGCQVMPIGQDDQCRPEAGDGGGWG
```
