## Supplementary file 9 for "Cysteine-rich repeats trace past horizontal gene transfers in eukaryotes"

```
; Journal of Molecular Evolution													
; Cysteine-rich repeats trace past horizontal gene transfers in eukaryotes												
; Maria Daugavet1,2, Viktoria Dikaya3, Natella Enukashvily3, Stas Malavin1,4, Maxim Rubin-Blum1,2.
; 1.Biology Department, National Institute of Oceanography, Israel Oceanographic and Limnological Research (IOLR), Haifa 3108000, Israel	
; 2.Department of Marine Biology, Leon H. Charney School of Marine Sciences, University of Haifa, Haifa 3498838, Israel	
; 3.Laboratory of the Non-Coding DNA Study, Institute of Cytology, Russian Academy of Sciences, St. Petersburg 194064, Russia	
; 4.Department of Environmental Hydrology and Microbiology, Zuckerberg Institute for Water Research, The Jacob Blaustein Institutes for Desert Research, Ben-Gurion University of the Negev, Sde Boker 8499000, Israel	
; Corresponding author: mariad@ocean.org.il

>tr|A0A9P5DX85|A0A9P5DX85_9HYPO_99-221:. 
SSAATGFGGYSAPTIPAVGACKQVSVNAAQVVVNQFPDHCCGLATDFMCSDAGGSATLSG
KEIAEWCMRNRNTLNLKYVIWGQKIWTTSVDKTEKNWENWRTMEDRGDLTQNHWDHVHVS
YNG
>tr|A0AAD5RQU3|A0AAD5RQU3_9PEZI_119-272:. 
LPNSGSSKNLGEKILAKAKTQEGLPYVWGGGSCSGPTGGGFDCSGLVSYAVCQVTGRNLF
SEGLRVTRSMYCASEKKLGYKKVAYSKRRKGDAVFFGGSCDCSDGASNSGVHHVGIMMNS
GTKMWNALKTGTNIRADDFGSWSEKPCPYVIRFS
>tr|A0A815IRG5|A0A815IRG5_9BILA_335-528:. 
IKKTSTAATSTAGSSNNQLCGSYVNEATSVLEGNSKKQFQVVKIKREHLSNPSHYTLNVN
SSDNTMAQKTACAFDKMASMAKKSNVVLKINSGFRVFTRQQYFYNCYKTGKCNNGAKAAV
PGTSNHGIGLALDISTNCGSQKGATAPDACTTHSNGVYKWLYTNAHKFGFTRTVKSEPWH
WEFRGIGVERASFS
>tr|A0A3N4J319|A0A3N4J319_9PEZI_97-225:. 
QPSSGGSIPTIPANKCKPHVVSNGYIILNQFPGKVHTVWCYANKPGDHGTGTALDLMVQD
RNIIGQTIAEWTMNNHARLMVKYIIWGQKIWNVEVDKTPRAWSQWRAMEDRGSDTANHWD
HTHISFLPA
>tr|A0A819U8A4|A0A819U8A4_9BILA_96-279:. 
VDSAGSSGSSAGLCGGYAGATVSSIAGNNNVMYSVVKIKPEHLSNPAIYSNSPTASDNTM
TTSTACAFDKMAVAAKQAGVTITVASGFRTVARQEYFWNCYQTKACNNGNLAARPGTSNH
GRGVALDLNTNCGSQSGAKPNCGGSKVYQWLKNNGHKYGFKRTVQSEPWHWEYVGAATTP
SSFT
>tr|A0A9P5UHR1|A0A9P5UHR1_9FUNG_230-375:. 
VSGGPYLPGLNARQSGYARTIARVAHNYGVGARGCAVAIATALVESNIAVYCNYKVAGSC
NLPHDAVGSDHLSVGIFQQQSPMWGTAQQCMDPTSSAGLFYAALKRVSGWSSMSIGVAAQ
KVQRSAYPDRYATRANQAVNICSQAY
>tr|A0A9X0AYT3|A0A9X0AYT3_9HELO_103-328:. 
IKSGGTTTSAGSLGLDISQLGSAAFFQCAKKTKDVVAIRGYQQACGSGGQVDSNFVASYK
NAKAAGFTRIDSYIFPCTGTPTGSEPNCKSVATQMAEYLKVISDNNMDITMLWLDIEPTS
VSNSACNAWNLGAAANEKLAKQWVAAMKATGLKWGIYANGNQWSGMFASRSTDIGSDLPL
WAVQDDFKAGVNTVDTFMGGWTQAAAKQYYLDTTLCGLGVDLDSFS
>tr|A0A022VYV7|A0A022VYV7_TRIRU_140-307:. 
IKREDDNDPPTPGNGSVGQQILDKALTAAGVPYAWGGGSCEGPTHDMPPWQNGEIGYDCS
GLIGWAVCQVTGRDLFSEGLRVTRSMYCASEEKLRYKKYPFAERKPGDAVFFGGSCDCGN
PDTIHHVGLMMDSGDRMWNAPNDDVNQVQENNISGFGEKPCPDVVRFE
>tr|A0A2B7ZHB4|A0A2B7ZHB4_9EURO_249-381:. 
TDKKPPPPPAGPPVKIPEYKCKRHVIDAGYKILNANPGKVRSVGCYGKRSGKSEHPLGLA
LDLMTGAHSPNGQPLAEWVMHHAGELKVKYVIWGQKIWESGERVRAWAQWEKMEDRGGVT
ANHWDHVHVSFRP
>tr|A0A384JMI4|A0A384JMI4_BOTFB_103-332:. 
IKSGGGTTPPSSGAGSLGIDISQLGTPAFFECAKKTKDIVAIRGYQQACGTGGQVDKNFV
ASYKNAKAAGFTRIDSYIFPCTGTPTGSEPKCKSVDTQMAEYLKVISDNNMDIHTLWLDL
EPTSVSNSPCNAWNLGAAANEKLAKQWVTAMKATGLKWGIYANGNQWSGIFASRSTDIGS
DLPLWAVQEDYKEGVNTVTTFMGGWTKAVAKQYSLDTTLCGLGVDLDSFA
>tr|A0A3M6YB04|A0A3M6YB04_HORWE_83-309:. 
VFDATPKTPPSRNVAVYFWINAFIPLYFEDVTKPWPKHPGKTMIEGLTTFLPVFGGCFLG
GQRGFSSGEKATARMHSRAWVQIGADMGAKGYKMQKQHFCSPTTKVDCDDGSVKDEGTAG
NEGMKFTEVAGGSVTRVSVELKAGAGNPLVTGAPRIDYEGTLTIDRVDRFVEFSGKVDDF
PSFKAYMMIDGKGPYNIKQLGPAPGSDPTSLATWNGVDRPFSGRVSF
>tr|A0A066XJY7|A0A066XJY7_COLSU_98-236:. 
SSSASGFGGYSAPSIPSVGACQQVAVDGAKKIVAAFPGRVRQVFCKRDCTCPGDSDHCCG
KATDMMNSDAGGDATISGKEIAEWIMNNRNALNLKYVIWGQRIWNPSQDSVKSWSSWRTM
EDRGGLTANHWDHVHVSYN
>tr|A0A814TGD1|A0A814TGD1_9BILA_91-286:. 
KGGNGGGGSTGPAPSKPTNTMLTGLADILRSAGVNVVEVAGWKTRGHGVMASVKGILVHH
TAGPATGDFPSLGVVRDGTGSLAGPLAQLGLGRSGTWWVIAAGRCYHAGSTIDDSIYGNS
NAIGIEAEGTGLPATDSGHANWPEVQYQSYIKGVKALQKAYGVATARVIGHKEAAVPKGR
KIDPNFSMAEFRSKLG
>tr|A0A814P7X3|A0A814P7X3_9BILA_138-269:. 
KGGGSTPTGPGTSKPINTMLTGLADILRGAGLNVAEVAGWKTRGHGVMSSVKGIIVHHTA
GPATGDFPSLAVVRDGTSSLAGPLSQLGLGRTGTCCLFNLDESIGFLIENSEDWDSSMIN
DDDDIGKRLLNI
>tr|A0A9P4PC79|A0A9P4PC79_9PLEO_106-268:. 
VPKPVTTPKPPTTPKPPTLNLGQEILKKAQELKGVPYHWAGGSCKGKTGGGFDCSGLVSW
AVCQVTGRDLFKEGLRVTRSMYCASEKKLKYKKVPFSERLAGDAVFFGGKCDCKNNPGGI
HHVGLMMDSGYNMFNALKTETNIRKDNFKNWNEKACPYVIRFQ
>tr|A0A3M7GDD0|A0A3M7GDD0_HORWE_108-334:. 
VFDAPPKTPASRNVAVYFWMNAFIPLHFEDVTKPWPNHPGKTMIEGLTTFLPVFGGCFLG
DQRSFSSDGKATARMHSRAWVQIGPDMGSKGYKMQQQHFCSPTTKVDCDDGSVEDEGTAG
NEGMKFTEVAGGSASRVSLKLKAGAGNPLVPGAPKIDYEGTLTIDRVNKFVEFSGKVDDF
PSFEAYVMIDGKGPYKIKQLGPAPGSDSTSLVTLNGVDRPFSGKVSF
>tr|A0A5M9JXL1|A0A5M9JXL1_MONFR_103-332:. 
IKSGSDTSPPSTVAGSPGTDISQLGTPAFFECAKKTKDVVAIRGYQQACGTGGSVDKNFL
ASYKNAKAAGFTRIDSYIFPCTGTPTGSEPKCKSVDTQMAEYLKVISDNNMKISTLWLDI
EPTSASNSPCNAWNLGAAANEKLAKEWVAAMKATGLKWGIYANGNQWSGMFSSRATDIGS
DLPLWAVQQDYNEGVNTVTTFMGGWTKAVAKQYRLDTTLCGLGVDLDSFL
>tr|A0A292PYZ1|A0A292PYZ1_9PEZI_105-258:. 
TGDGPSPPTGGGNLPGLDGTQSGHARTIIEVAREQGVGNRGCQVSIVTAMQESRIRVLSN
PSVPESNNYPHDGVGKDHDSVGIFQQRPQFWGTVKDCMDPKTSAGKFFAALKKVSGWEGM
EIGRAAQSVQKSAFPDAYSKHIPLAKRVCDAAGI
>tr|A0A4Q4UZN1|A0A4Q4UZN1_9PEZI_89-228:. 
SSTATGFGGYAAPGIPSVGSCRANAVAGARAVIAAFPGRVREIGCFRSNCACSTSDHCCG
NAIDFMCSDAGGAATMSGREIAEWVMNRASAQRVNYIIWGQKIWNPSRDGVMPWTSWRTM
EDRHSITQNHWDHVHVSYNS
>tr|A0A820KCD2|A0A820KCD2_9BILA_97-289:. 
TVGSTPTGPVPSKPINTMLTGLADILRGAGLNVVEVAGWKTRGHGVMASVKGIIVHHTAG
SSTGDYPSLAVVRDGTSSLAGPLSQLGLGRSGTWFVIAAGRCYHAGSTLDDSIYGNSNAI
GIEAEGVGLPATDSGHVHWPEVQYQSYVKGVKALQNAYGVPTARVLGHKEAAVPKGRKID
PNFSMAEFRTKLG
>tr|A0A8H4XHY7|A0A8H4XHY7_9HYPO_101-232:. 
NAGGTGFGGYPAATIPAVGACKKVAVDAAKKVVAALPGRVREIGCKRNCGCPGDSDHCCG
LATDFMCADGGGSATLSGKEIAEWCMKNRAALNLKYVIWGQKIWTTSVDKTDKNWASWRT
MEDRGDLTQNHW
>tr|A0A815SL05|A0A815SL05_9BILA_106-611:. 
TSNSGGSSSEAEKEKNKSRRNSIIHEFCLNTSTHGLPGIARSESLHNCLFWLISLLICTG
FMLYLVIKAILAYFEYPTQLDVNIVPEWPQYFPAFSFCNIGAIRFDQFIEPFINYTNTLN
LTNTNDTTTLSPLQAPYISSFVQYKLNRNESMDPFFYSLSSMLWTCSYNSQPCSASNFIS
FTTSAYGLCYTFNAKLKNDSVNTIRYGNENGGEGRLELGLYVHSNQYVPYLVDGTGIVCL
IHGNRKIPLLEASGLNLIPGRKHKLSYRKKTSYFLSAPYTTCSDKVPLWMETVLNNYPIA
DYEYSQELCFRTAMQIFTYKQCGCVNHYMWDIRSIILPDTNNIIEAPLCNVTDNCTTQAA
DAYSVMPSDENDPNYCPQECSTTDFLFKKSSLLTPLEWQMSYIKTFVEESSIPLPSNWST
TWHEQIHKNYLAISLIRETAVIENNTQSAALSLVDVLSNIGGQTGLWIGISLLSFMELIE
MIYRLLRYEYQIIRSRKERNQQIITQ
>tr|A0A817CGH0|A0A817CGH0_9BILA_46-231:. 
IPKSSGGSSKPRGGVCGSYAGAAVRTIKGNGNKAYSVVKIKQTHLANPGSYSLSPTSSDN
TMTTSTACAFDKMAVAARKAGVSIKIASGFRTISRQQYFWNCYVSKRCNSGNLAARPGTS
NHGKGIALDLNTNCGKQTRARPNCGGSRVYQWLYKNAHKFGFTRTVKSEPWHWGFRGAGV
GRASFS
>tr|A0A822BZJ7|A0A822BZJ7_9BILA_96-279:. 
VASGGSSGSSAGLCGGYAGAAVSSIKGNSNVMYSVVKIRQEHLSNPAIYSNSPTASDNTM
TTTTACAFDKMATAAKQAGVTITIASGFRTVARQEYFWNCYQTKACNNGNLAARPGTSNH
GRGVALDLNTNCGTQSGAKPNCGGSKVYQWLKNNGHKYGFKRTVQSEPWHWEYVGGATTP
SSFT
>tr|A0A179UJF9|A0A179UJF9_BLAGS_60-185:. 
TEPPHPEIPGRNCEPHVVRAGETILAANEGAVHVVWCYADKAGEHGKGLALDLMVGSYNP
KGQVVAEWVMNNHKSLNVMYVIWGQKIWNPSNGEAPTAWENWRDMEDRGSVTANHWDHPH
VSFNAA
>tr|A0A6G1JMD1|A0A6G1JMD1_9PLEO_111-300:. 
ITSDGNGASSALLSPTGNATVPTSSSAPVQSTTTKPKPVPTKRPELNLGEKILKKAKEAE
GIPYHWAGGNCKGTTGGGFDCSGLVSWAVCQVTGRDLFSEGLRVTRSMYCASEKKLKYDK
IKWADRRAGDAVFFGGKCDCENNPAGIHHVGLMMDDGYTMWNALKTGTKIRKDNFKKWDE
SACPYVIRFK
>tr|A0A914EET2|A0A914EET2_9BILA_192-319:. 
VPGCGCHYEYAGTKCSGGPTPGAIRLANHFKAKYGGFISEIYNCRKIAGTNSLSLHAEGR
AVDVAIRGSIGQQAFDYAISIACKTGIQEVIFEQKIWTNGKTKFYAGKDHYDHVHIGLNR
CGAQNWNI
>tr|A0A9W8K5S9|A0A9W8K5S9_9AGAR_115-283:. 
LPAACGPPPVNGATINLIKEFEGFVATPEPDPIGLPTVGYGHLCQTEGCAEVPYPFPLTL
ETASELLNADLVTYMTCIARDIVDSVQLNDNQYGALVSWAFNVGCTNTGGSTLIRRLNAG
EDPNLVAAEELPKWRLAGGVILPGLVRRRAAEVALFQTPSSIIAHPPPC
>tr|A0A9W8VC29|A0A9W8VC29_9HYPO_99-206:. 
SAAGSGFGGYPAPTIPAVGACKQVAVDAAKKVVAAWPGRSATLSGKEIAEWCMKNRNTLN
LKYVIWGQKIWTTSVDKTEKNWENWRTMEDRGDLTQNHWDHVHVSYNG
>tr|A0A4Z1JN92|A0A4Z1JN92_9HELO_103-332:. 
IKSGGGTTPPSTGAGSLGLDISQLGTSAFFECAKKTKDVVAIRGYQQACGTGGQVDKNFV
ASYKNAKAAGFTRIDSYLFPCTGTPTGSEPNCKSVDTQMAEYLKVISDNNMDIHTLWLDI
EPTSVSNSPCNAWNLGAAANEKLAKQWVAAMKATGLKWGIYANGNQWSGIFASRSTDIGS
DLPLWAVQEDYKEGVNTVTTFMGGWTKAVAKQYSLDTTLCGLGVDLDSFA
>tr|A0A559MIL8|A0A559MIL8_9HELO_105-336:. 
PSSGSGSGGGSGSGSGVAGIDISGSPSSSFWTCAAGKYKVVALEGYIQACGSGGAVKSNF
VANYHAAKAAGISRIDAYLFPCTGTQSNGVACKSPATQLQEFLSAVDSNGMTIGHYWFDI
EPTATANGDACNAWNLGSSANEALAKQWVAALQGSGRKWGIYANGNQWTGMFASRSTDIG
SQLPLWAVQSDNKPGVNTVTTLMGGWTSAVAKQYTLDTTTCGSGVDLDSFSA
>tr|A0A814MEW1|A0A814MEW1_9BILA_56-220:. 
VASDGSSGSSAGLCGSYAGAAVISIAGNGNVIYSVVKIRPEHLTNPGIFISAPTASDNTM
TTSTACAFDKMATAAKQAGVTITIASGFRTVARQEYFWNCYQTKACNNGNLAARPGSSNH
GRGAALDLNTNCGSQSGATPNCGGSAVYQWLKNNGHKYGXTVLNI
>tr|A0A9P4NQ70|A0A9P4NQ70_9PEZI_113-272:. 
LPGTSPNPGGFPAPHIPAVGACKAPAVNGAQKVVAALPGKVREIFCTRDCACPGTSEHCC
GMAIDFMCTSAGGTRNAAGTANGLAIRDWVKANAASLNVLYIIWGQQIWSPARASEGWRN
MADRGSITANHWYVVAPLTFLNNADLTRPKFRDHVHVSYK
>tr|A0AAE0HZJ8|A0AAE0HZJ8_9PEZI_96-234:. 
SSSATGFGGYSTPAYPAVGACKQVAVDGAKTIVAAWPGRVRQIYCTRDCACPGDSDHCCG
KATDMMCSDAGGTPTVSGRQIAEWVMNNRATLNLKYVIWGQKIWNPSVDSVMAWTSWRTM
EDRGDITQNHWDHVHVSYN
>tr|A0A7S3M505|A0A7S3M505_9STRA_121-331:. 
VETSPSPTTSTYGVDISDALSSSGASCFVSAGVSFIIPRGFRSTGAVDTNVCTSIKSAAT
AGIKTRDTYMFPCPTCSSSAASQMSQLVSYLNSNCKSQWSGRVWLDIEGSQYWSSSTSSN
QAWYKNLVDSCSTYGVKCGVYSSSSQWSAIFGSTSFSYKASLPLWYAHYDNNPSFSDFKS
FGGWSSPHAKQYAGDVTQCSMGVDKNYSPSF
>tr|A0A9N9XZF5|A0A9N9XZF5_9HYPO_97-227:. 
SKVGSVFGGYADTSIIPPVGACQKVAVDGARTVVKQFPGRVREIGCKRECACPGDSEHCC
GKAIDFMISDGGGATLSGDDIAEWVMNHASANNVKYVIWGQKIWNPSRDKVTAWKNWRTM
EDRKSITQNHW
>tr|A0A818DPW8|A0A818DPW8_9BILA_258-453:. 
FSPSAPTPNCPNIVSRSEWGARAPKSTTGMAKSLPYVVIHHTTGGTCTAKSACIVKMKGF
QNYHMDSNGWDDIGYSFLVGEDGNIYEGRGWTYVGAHTYGYNSQSIGISVIGDYMSQKPN
AAAINSVKALIECGISRGYISRAYTLRGHRDLDSTSCPGNAFYNEIKTWTNYRSLVRSNA
SPQFNVPEDYLVMQDM
>tr|A0A2B7YPH9|A0A2B7YPH9_9EURO_116-281:. 
IKTPKPTSVQASTQKKKSVGQKVLEKAMTAKGKPYSWGAGSCHGATVGSDGERGFDCSGL
VAWAVCQVTGRNLFAEGLRVTYSMYCAQPGRLKYKKYDLKDRKPGDAVFYGGSCDCRTPK
AIYHVGLVMEDKNYVWNAPNNRINKVGKAGLNSFGKAPCPKVIRFT
>tr|A0A9W8PMG6|A0A9W8PMG6_9HYPO_96-236:. 
SSAATGFGGYSAPKIPAVGACKAVSVNAAKKVVAAFPGRIREIGCKRDCSCPGSSDHCCG
LATDFMCSDGGGSATLSGKEIAEWCMKNRSALNLKYVIWGQKIWTTSVDKTEKKWENWRT
MEKRDGLTQNHWDHVHVSYNG
>tr|F0UQG8|F0UQG8_AJEC8_198-331:. 
TDKKPPPPPPAGPSVRIPEYRCKRHVIDAGYKIMGANPGKVRSVGCYGRRSGKSEHPLGL
ALDLMTGALSPNGQPLAEWVMLHAIELKVKYAIWGQRIWEAGESVRGWAQWEKMEDRGGL
TANHWDHVHVSFRP
>tr|A0A9P9RLI1|A0A9P9RLI1_9HELO_99-318:. 
VGSSSATGLLGLDISGTPSASFWTCAASNYKLVALRGYQQACGSGGQVASNFVTNYRAAK
SAGISRVDAYMFPCTGTQPTGVACKSPATQLAEFLAAIDNNGMTLGTLWFDIEPTSGTCN
AWNLGATKNAVLARQWVSLLEGSGRKWGIYANGNQWSGMFGSRSIDAGSQLPLWAVQFDR
TPGVNTVNTFRGGWTSAAAKQYILDTSACGFSVDLDSFLA
>tr|A0A135SRU5|A0A135SRU5_9PEZI_97-235:. 
SSTATGFGGYDDPTVPPVGACKQVAVSGAKKIVAAFPGRVRQIYCTRDCTCPGDSDHCCG
KATDMMCSDAGGVPTISGKEIAEWIMNNRGTLDLKYVIWGQKIWNPSQDSVKSWSSWRSM
DDRGDFTANHWDHVHVSYN
>tr|A0A2B7XPS0|A0A2B7XPS0_9EURO_203-326:. 
TDKKPPPPPPGPAVKIPESKCKRHVIDAGYKILNANPGKVKSVGCYGKRSGTSDHPKGLA
LDFMTEVRSHKGQQLAEYVMRHAGGLKVKYVIWGQKIWDMGEKVRPWAQWEKMEDRGGVT
ANHW
>tr|A0A8H6EJT3|A0A8H6EJT3_9HELO_103-332:. 
IKSSGGTTPPSTGAGSVGIDISQLGTPAFFECAKKTKDVVAIRGYQQACGTGGQVDKNFV
ASYKNAKAAGFTRIDSYIFPCTGTPTGSEPNCKSVDTQMAEYLKVISDNNMDIHTLWLDI
EPTSVSNSPCNAWNLGAAANEKLAKQWVAAMKATGLKWGIYANGNQWSGIFASRSTDIGS
DLPLWAVQQDYKEGVNTVTTFMGGWTKAVAKQYSLDTTLCGLGVDLDSFA
>tr|A0A956B662|A0A956B662_UNCMY_162-396:. 
TFPTEACDENTTPTPNPRRAEVSLDPRCPDGMVHAGTFCVDAFEASLVRVADGSPWSPYA
NPGGTAVRAVSVAYAVPQGYISGQQAGAACAAAGKRLCTDVEWLAACQGPGQLTYPYGNT
REDGRCNDARDRHPAYEYFGTTDPSVFNMLDHPCINQLPAGLGLTGQYAGCESPVGAFDM
MGNLHEWTSDPAGTFRGGYYVDTRINGNGCLYRTTAHGASYWDYSTGFRCCADPN
>tr|A0A072P7A7|A0A072P7A7_9EURO_111-257:. 
MPAGGGCGVPDFPNTSSGCKQMAIDGAKAIVAAFPCKIKSIGCIRKCSDPSSSDHCTGMA
TDMMVAEGGVSVTTGEPIAEWVMRHASALHIAYVMWGQRIWSSNRDSVKPWSEWRYQSCT
KIKNCINGDRGDNTANHWDHVHVSYKS
>tr|A0A6A6JSZ9|A0A6A6JSZ9_WESOR_109-267:. 
LSGEAPPSGPNLGEKVLRKAKEAEGIPYQWGGGNCKGPTGGGFDCSGLVSWALCQVTGRD
LFAEGLRVTREMYCASEAKLKYKKVSWAQRRAGDAVFFGGSPSDENRCNCNTDRQGIHHV
GLMMDSGWTMWNALKTGTKIRKDNFRNWDEAPCPYVIRF
>tr|A0A9P6VQL6|A0A9P6VQL6_9HELO_105-322:. 
VTGTGTAPPPASGTAGFDLSGTPAASFWSCAAGNVKAVTIEGYIQGCGAGGEVKDVFVSN
YNAAKAAGFSRIDAYLFPCTGTQPSGVACKSPATQLSEFLAAIDNNGMSLDYLRFDIEPT
STANGDACNAWNLGASANEALAKEWVAALEGSNRNWGIYANGNQWTTMFASRSTDIGSQL
PLWAVQDDGTPGVNTVDIFMGGWTSAVAKQSDIVWARG
>tr|A0A814MDT3|A0A814MDT3_9BILA_247-432:. 
IAKSSSGNSKPSGGSCGSYARAAVRSIKGNGNKAYSVVKVKKEHLANPGSYSLSPTSSDN
TMTTSTACAFDKIATAARKAGVSIKIASAFRTISRQQYFWNCYVTKRCNNGNLAARPGTS
NHGRGIALDLNTNCGKQTRARPNCGGSRVYQWLYKNAHKFGFTRTVKSEPWHWEFRGVGV
GRASFS
>tr|A0A819RH95|A0A819RH95_9BILA_96-279:. 
VAAGGSSGSSSGLCGSYVGVAVSSIKGNNNVMYSVVKIKQEHLTNPGIYSSAPTAADNTM
TTSTACAFDKMASAAKQAGVKITVTSGFRTVARQEYFWNCYQTKACNNGNLAARPGTSNH
GRGVALDLNTNCGSQTGAKPNCGGSGVYQWLKNNGHKYGFKRTVQSEPWHWEYAGASTTP
SSFT
>tr|A0A9W8J824|A0A9W8J824_9AGAR_99-268:. 
LPASGCTAPNVNAATVSLIKQFEGFVPSPAPDPIGLPTVGYGHLCQTSGCAEVPFPFPLT
TTTATSLLTSDLRTFQNCIASQVADSIRLNDNQYGALVSWAFNVGCANTASSTLISRLNA
GQAPNTVAAEELPKWNKAGGVVLPGLVNRRAAEVTLFRTASSVVAHPPPC
>tr|A0A4S2MSX4|A0A4S2MSX4_9PEZI_167-330:. 
VTGGTTPPSGDVGARILAKAMTQAGLPYAWGGGTCSGPSGDQPPYDYGEIGFDCSGLVCY
AVCQITGRNLFAEGLRNTHNMYCAAESTLKYKKYPIAQRKAGDFVFYGGACDCSNWGNIH
HVGIVMTDTAYMWNAPNDSVNRVQQNSIYNFGETPCPYVIRPTA
>tr|A0A4Z1FWH0|A0A4Z1FWH0_9HELO_110-258:. 
VKKSDTSDKNDAEKGSESGKDVVQAAVAKEGVAYVFGGGGCKGESNGGFDCSGLTQYAIC
KAEGYTIPRTAQLQYHSSLGKRIPRAQAKAGDFIFWGTNGDCVNKVHHVGIFMRSNWMVN
APHTGSVVRESTFEGSSELCDYAVRFWKD
>tr|A0A5N5LS24|A0A5N5LS24_9PEZI_95-270:. 
VPGTATVGGGPCGAFVVNQATLELVKGFEGWFPDIYDDPDGHATVGWGHLCDDRSCSDVP
YPIPLSEADGQRLLLDDLAIAERCISDMISPSVTLNPNQYGALVSWAFNVGCGAGRSSTL
VSKLNAGQDPNTAAREELPRWNRGDNGVLPGLTRRRAAEVVLFTTPAAGVALPMPC
>tr|A0A1Y1XI25|A0A1Y1XI25_9FUNG_101-575:. 
IMEEEENQLLQNENINKSFEKRFKAVLHKTLIEPKVKTIIIPKKDIIKTTIITKTKVTTT
TKAKIKMTKLVIATTTNNLIKTTTKITKNITKMTIIGHTTTPTFTNTISHTHVSHTYKHN
ALVFVQTNTFKAKTTSLSLPTTTTTTTTPPPTLTQSSSILAPTTTSVVQMFAIKPVLPVQ
PLQIFPIQQQPPHPPQPPQPPYPPHPPQSPPPFPVLVTTTTTTTTTTATTTTTATTTTTK
IIMTTTLYSISKETNNSSDNNAIKLKIESIINVSDRKSINECPKLSNNNITNSGKSKIYE
AMIEILKNQVECQNNNLDSSNYFNDDVGYTCLSITPAIGYSTRNEFFSYAVHKCEKIKVN
FVKCAYDMDQVKFRDGVERLYHEKYAKLGNCTDLPQPAYYICLDIAINQGPLWISSIIKS
NPIGEKNGKEYGLFLNEQSKKQYEILYNENYKYYSSNQEWEDIINKRNNYCNKYC
>tr|A0A6A6VQK8|A0A6A6VQK8_9PLEO_96-235:. 
SSNARGWGGYAAPRIPPVGACRAVAVEGARKVVDQFPGRVRDIGCVRNCPCGANPSSDHC
CGRAVDLMISDRTETPTISGRQIAEWVMDNRRSLNLKYVIWGQRIWESGDRVRPWDQWTT
MEDRGNVRENHWDHVHISFN
>tr|A0A9N8M6F9|A0A9N8M6F9_9BASI_100-246:. 
QSSPGLLSGWNALQTAHAYQIAKAVRAKGLPRQACLAAICTGITEANLLNYANSDVAESF
NYQYDAVSSDYDSVGVFQQRVTYYPNVAADMDPQSAAAQFLDKMVNINGWETTDVGSLCQ
AVQGSAYPDRYNEHVGQAQDICSAMGF
>tr|A0A9P4YL66|A0A9P4YL66_9EURO_101-248:. 
LPKASGGGKFPPPKIPAVGRCKKTAVDGAKKIVAAHPGKVREIFCIRDCPCPSNSEHCCG
LATDMMCTSVAGKRDRDAFGRSMAEWVMNNRKALNLKYVIWGQKIWNPSRDKVAPWTSWR
QMEDRGSITQNHCWNIPVNNNKTGLLDK
>tr|A0A936DC51|A0A936DC51_UNCDE_161-399:. 
TDPALACDPDAMPLPNEGLAEQSYDAACPDGMITVVDVCVDRFEASLVVIDDGGAPISSW
SPYVHPSGVNVRAVSLAGAVPQGYIDGDTAASACAAAGKRLCTDAEWLRACRGPQDTTYP
WGDAAMPGACNDARATHPAIEYFGTADAWIWSELGNPCILQVPDGLQTTGAHPGCVTAEG
AFDMVGNLHEWTADPAGTFRGGFFVDTVLNGPGCSYATVAHDRSHWDYSTGFRCCADPT
>tr|A0A9W8MPD8|A0A9W8MPD8_9AGAR_387-562:. 
LPGKSKPSSGSCGPTTVNAATVSLIKGFESFVDKPYLDPVGLETVGYGHLCKRPGCKEVP
FSFPMTETQATTLLQSDISPATTCISADIVDTVKLNENQYGALVSWAFNVGCGNSRGSSL
ISRLNKGEDPNAVAADELPKWRKASGKVLPGLVTRRNSEVSLFKKPSSVTAHPPSC
>tr|A0A662YNE2|A0A662YNE2_ACIRT_49-187:. 
LNEAALLKFGVLCNGYSGNVKRRCDSYGCGNYGARCGGHLHKGLDIKCSDGSTVYAPFDA
KLNGQARPYGNGNLIDDGITLSGKGVCVKLFYVKPFNYRGNVKKGDKIGNLLPMQKVYSG
ITSHIHVQMCDKSDPTPYL
>tr|A0A816G4M6|A0A816G4M6_9BILA_96-288:. 
TVGSTPTGPGPSKPINTMLTGLADILRGVGLNVVEVAGWKTRGHGVMASVKGIIVHHTAG
SSTGDYPSLAVVRDGTSSLAGPLSQLGLGRSGTWFVIAAGRCYHAGSTLDDSIYGNSNAI
GIEAEGVGLPATDSGHAHWPEVQYQSYVKGVKALQNAYGVPTARVLGHKEAAVPKGRKID
PNFSMAEFRTKLG
>tr|A0A820W1B7|A0A820W1B7_9BILA_96-245:. 
VAAGGTSGSSSGLCGSYVGAAVSSIKGNNNVMYSVVKIRQEHLTNPGIYSSAPTAADNTM
TTSTACAFDKMASVAEHAARPGTSNHGRGVALDLNTNCGSQNDAEPNCGGSSVYQWLKNN
GHQYGFKRTVQSEQWHWEFRGVGVCRTSFS
>tr|A0A814GHV7|A0A814GHV7_9BILA_84-301:. 
NMASTSVPTGGKTPVNRMLTDLADILRGAGLTVIESEGWKTRGHGIMTSVKGILVHHTAG
PATGDFPSLKVVRDGRTDLAGPLSQLGLGRSGTWYVIAAGRSYHAGATIDDSIFGNANAI
GIEAEATGSPSTNTGHAYWPEVQYQSYIRGVKALQAAYAVPTSRVLGHKEAAVPLGPLQA
AYAVPTSRVLGHKEAAVPLGRKPDPNFSMDEFRAALAK
>tr|A0A8E2JFG3|A0A8E2JFG3_9PEZI_420-584:. 
VESAAPSNPCADPQPNSCTFYSDCLEAQVHCGPSGYPLGYGLKYCTLFTAAKNKFSSAGQ
IWLTKTRLCLQCALVPYATGTKATTCPALKKTAFGTHPTCYVDSGVCTLPVGDWGVIVET
VSLKELFGSMDALKATLETVEGCADFYAWLIERVVKVESLQSEKV
>tr|C0NXW4|C0NXW4_AJECG_200-332:. 
TDKKPPPPPAGPSVRIPEYRCKRHVIDAGYKIMGANPGKVRSVGCYGKRSGKSEHPIGLA
LDLMTGALSPNGQPLAEWVMFHAIELKVKYAIWGQRIWEAGESVRGWAQWEKMEDRGGLT
ANHWDHVHVSFRP
>tr|A0A067NV59|A0A067NV59_PLEOS_98-272:. 
LPASGGGGGGGGSGGCPPVSAATINMIKSFESFVPSPAPDPVGKLTVGYGHKCIQPGCSE
AGPFPLTEAGAVALMHRDLRIATTCLSPAISSTVRLNDNQFGALADWAFNVGCGAMRRST
LVSRLNSGENPNTVAAQELPKWNVAEGHVSNGLIRRRAAEVALFQTASSVIAHPC
>tr|A0A4Q7JQW8|A0A4Q7JQW8_METCM_114-274:. 
VPDPGMSQTVPQKILAQAQTAAGLPYAWGGGSCAGPTHDNPPWQNGEVGFDCSGLVCWAV
CKVTGRDLFTEGLRNTRAMYCADEAKLKYKKVPFAERQAGDAIFFGGACDCGSSSSIHHV
GLMMDNNDRFFNAPNDDINKVLESSVSGFGEQPCPFVIRFA
>tr|D4ALE8|D4ALE8_ARTBC_114-304:. 
IKREDDNDPPPPGDGSIGQKILDKALTAAGVPYAWGGGSCEGPTHDMPPWQNGEIGYDCS
GLIGWAVCQVTGRDLFSEGLRVTRSMYCASEEKLRYKKYPFAERKPGDAVFFGGSCDCGN
PDTIHHVGLMMYVHPISLHLRRLFSFHYLLTSSRDSGDRMWNAPNDDVNQVQENSISGFG
EKPCPDVVRFE
>tr|H0EFT4|H0EFT4_GLAL7_68-294:. 
APKSSGGGVGAGKLGIDISSTPSASFWTCAASSFEVVALQGYIQGCAKGGAIKAGFTTNY
AAAKAAGIPRIDAYMFPCTGTQDTGVACKSPTAQLQEFLGVVDANSMVISNYWFDIEPTS
TASGDPCNAWNLGAAANEKLAKEWVVALKATGRKWGIYANGNQWTSMFASRSTDIGSSLP
LWAVQFDKKPGVNTVTTFMGGWTSAVAKQYNLDTTACGGGVDLDSFL
>tr|A0A815I6C9|A0A815I6C9_9BILA_248-433:. 
IAKSSSGNSKPSGGSCGSYARAAVRSIKGNGNKAYSVVKVKKEHLANPGSYSLSPTSSDN
TMTTSTACAFDKIATAARKAGVSIKIASAFRTISRQQYFWNCYVTKRCNNGNLAARPGTS
NHGRGIALDLNTNCGKQTRARPNCGGSRVYQWLYKNAHKFGFTRTVKSEPWHWEFRGVGV
GRASFS
>tr|N4V203|N4V203_COLOR_98-236:. 
SSAASGFGGYDAPKIPAVGACKQNAVDGAKKIVKAFPGRVREVGCVRDCACPGTSDHCCG
KATDMMCSDAGGTPTASGKEIAEWVMENRASLDLKYVIWGQRIWSASKDTEKPWTSWESQ
NDRGDYTQNHWDHVHVSYN
>tr|A0A1Y1X0C9|A0A1Y1X0C9_9FUNG_178-294:. 
YTILSKPIDISKDEECLGHNFLNLQVFYYKICITRNDNARPVLPFIWNAQKRVNACRYMA
TLRAFYEVSSIIVLFSNNMYKLDMQEMSYLYFLLNLPFMYFCILSLYESIVIALIIV
>tr|A0A814E3J2|A0A814E3J2_9BILA_91-263:. 
VKGSNPSGIGSSKPVNRMLTDLADILRKAGLNVVEEPGWKTRGHGVMASVKVRDGRPDLS
GPLSQLGLGRSGTWYVIAAGRSYHAGATIDDSIFGNSNSIGIEAEATGTPADNVGHKHWP
EVQWESYVRGVKALQAAYGVLTSRVLGHKEAAVPAGRKPDPNFSMNEFRAALG
>tr|A0A010RZA4|A0A010RZA4_9PEZI_98-236:. 
SSTATGFGVYDDPTVPSVGACKQVAVSGAKKIVAAFPGRVRQIYCTRDCTCPGDSDHCCG
KATDMMCSDAGGVPTISGKEIAEWVMNNRGTLDLKYVIWGQKIWNPSQDSVKSWSSWRSM
DDRGDFTANHWDHVHVSYN
>tr|A0A8S0VS29|A0A8S0VS29_CYCAE_87-410:. 
PPKTSRHEVDTPTRNRIISYAQASGNAAAAGRNENVNERTAQCIYKHFLETGETSNKPRP
GPSEKLSDYGKRQVIREVIKHRRMPLTEITNRLATCVSPSTIRRIIAAQGFHQRVARKVP
YLSPAHKRKRLNWARIHQSFWPSDWRCTMFSDECYVYLGDDRGRIYVTRRPDEELLEECL
VPTFKQSTVRVMVWGCIAEDWKGPLVVLEYPGGKGGERGNMTFQQDGAPSHGSKVMKRWF
AQHGIPLFPHPPSSPDLNPIEPIWHLLKSTLRHLPYPPTTVDGLRVAVLRAWEGISVEVI
NHQIGKMDRRVKAVLAARGGHTGF
>tr|A0AA40B364|A0AA40B364_9PEZI_106-360:. 
LPTKTDPDPKPPTKDPGLAILAKAKEAVGVPYRFDSGSCSGPTGNPKSFDCSGLVSWAVC
QVTHRSLFDENLRETYKLYCAPESKSKYKKIPFSQRRAGDAVFFGPNKCRCPGRDVHHVA
LMLDSGTRIWNALKRGAKVREDNFKGKHDYQNYDDGPRRHCYLGLPRAWGRLVYFAIGSC
WWQTRVAKKKDKKAAEDLEAALADSASYREEVIQLTGMLRGMAGNANDPRGVELAKYIDR
QVVRRGPNRSDPLSE
>tr|A0A178EPS7|A0A178EPS7_TRIRU_114-281:. 
IKREDDNDPPTPGNGSVGQQILDKALTAAGVPYAWGGGSCEGPTHDMPPWQNGEIGYDCS
GLIGWAVCQVTGRDLFSEGLRVTRSMYCASEEKLRYKKYPFAERKPGDAVFFGGSCDCGN
PDTIHHVGLMMDSGDRMWNAPNDDVNQVQENNISGFGEKPCPDVVRFE
>tr|A0A6A5YW88|A0A6A5YW88_9PLEO_115-325:. 
VTNGGEPATNLTIASLSTSVVPSSTGNLTSVATSLATNNATSSASHKPSSSSKKPTPTSK
PKPKPTKTLGEKILAKAKEAKGIPYHWAGGNCKGTTGGGFDCSGLVSWAVCQVTGRDLFS
EGLRVTRSMYCASEKKRKYKKIKWSQRRAGDAVFFGGKCDCKKNPGGIHHVGLMTNSGWD
MWNALKTGTRIRHDNFKDWNESPCPYVIRFD
>tr|A0A8C4XAQ7|A0A8C4XAQ7_ERPCA_341-478:. 
TQQKSEFGPLCSGYNSNIPRTCDSWGCGQYGASRGNGRKHGGVDIKCGDGSTVYAPFDAT
LTGQARPYGNGNAIDNGVGLSGQGLCVKLFYLKPYKYTGSVKKGQAIGTLLPMQKVYPGI
TSHIHVQMCDRSDPTKYL
>tr|A0AA37UT91|A0AA37UT91_9PEZI_71-201:. 
SSSASGFGGYGAPSIPSVGACKQVAVDGAKEIVAAFPGRVREVFCTRDCTCPGTSDHCCG
KATDMMCSDGGGVPTVSGKEIAEWVMNNRNALNLKYVIWGQRIWNPSQDSVKSWSSWRSM
EDRGDFTANHW
>tr|A0A2V1DYS2|A0A2V1DYS2_9PLEO_111-303:. 
ITNDGTPPSSSLPTVTSNATSSAKPSAKPSATSKTSAKPQPTKKPEPETSLGEKVLKKAK
EAEGIQYHWAGGNCKGPTGGGFDCSGLVSWAVCQVTGRDLFSEGLRVTRSMYCASEKKLK
YDKIKWEDRRVGDAVFFGGKCDCENNPSSIHHVGLMMDSGHTMFNALKTGTKIRVDNFKN
WDESACPYVIRFK
>tr|A0A967ZPJ4|A0A967ZPJ4_9ACTN_103-246:. 
TSGEGGTCDPADMPTPNAGLSEGPGTGACPAGMVPVQGFCIDRYEGALVLVDDSGPIGSW
SPYHSPDGVRVAAISAAGAVPQGYISGTQAAAACAEAGKRLCTDTEWLAACRGATERVYP
YGDTRVDGRCNDARAVHPAVERFG
>tr|A0AAD9P304|A0AAD9P304_RIDPI_105-239:. 
IGGGGSSGGTTGFSDACLNCICEIEGCENNVGKCNWDVNSDSCGPFQIKDVYYIDCYKPG
TSWRSCAKEMACSKTCVRAYMRRYGPSCARKAGRSQATCQDYARVHNGGPSGCIRSYTLG
YWKRISACCDRVGGC
>tr|H1V266|H1V266_COLHI_98-236:. 
SSSASGFGGYAAPLIPSVGACKQVAVDGAKKIVAAFPGRVREVFCIRDCACPGTSDHCCG
KATDMMCSDGGGVPTISGKEIAEWVMNNRNALNLKYVIWGQKIWTTSQDSVTSWASWRPM
DDRGDFTANHWDHVHVSYN
>tr|A0A4Z1KI92|A0A4Z1KI92_9HELO_103-332:. 
IKSGGGTTPPSTGAGSLGIDISQLGTSAFFECAKKTKDVVAIRGYQQACGTGGQVDKNFV
ASYKNAKAAGFTRIDSYLFPCTGTPTGSEPNCKSVDTQMAEYLKVISDNNMNIHTLWLDI
EPTSVSNSPCNAWNLGAAANEKLAKQWVAAMKATGLRWGIYANGNQWSGIFASRSTDIGS
DLPLWAVQQDYKEGVNTVTTFMGGWTKAVAKQYSLDTTLCGLGVDLDSFA
>tr|F2RV70|F2RV70_TRIT1_114-247:. 
IKREDDNDPPAPGDGSIGQQILDKALTAAGVPYAWGGGNCEGPTHDMPPWQNGEIGYDCS
GLIGWAVCQVTGRDLFSEGLRVTRSMYCASEEKLRYKDSGDRMWNAPNDDVNQVQENSIS
GFGEKPCPDVIRFE
>tr|G4T5Z2|G4T5Z2_SERID_109-247:. 
LPKGSDGPWPTPAFPAVGECKKKSVDGAKKIVSAHKGKVRQIYCIRQCVDPTSSEHCVGL
AVDLMCSRAGGVKTTAGEPIAEWVMNNRKALDLKYVIWGQRIWNPDRDSVKPWSQWRKMD
NRGTITANHWDHVHVSFNS
>tr|A0A814C895|A0A814C895_9BILA_96-323:. 
VASGGASGSANGLCGSYAGAAVSSIKGNGNVAYSVVKIRTEHLTNPAIHTAAPTAADNTM
TTTTACAFDKMAAAAKQAGVAIKIASGFRTVARQEYFWNCYQTKSCNNACAFDKMAAAAK
KSGVAIKIASGFRTIARQQYFWNCYRSKRCNGGNLAARPGTSNHGKGIALDLNTNCGKQT
RARPNCGGSRVYQWLYKNGAKFGFTRTVKSEPWHWEFRGAGVRRASFS
>tr|A0A816F5V5|A0A816F5V5_9BILA_56-237:. 
IGSSAGSSNGLCGGYVGATVSSIAGNGGVIYSVVKIKQEHLSTPSMYSAAPTSSDNTMTT
STACAFDKMASAAKQAGVTITIASGFRTVARQEYFWNCYQTKACNNGNLAARPGTSNHGR
GAALDLNTNCGSQTGAKPNCAGSGVYQWLKTNGHNYGFTRTVQSEPWHWEFVGAGASPAS
FS
>tr|A0A9N9KVX5|A0A9N9KVX5_9HELO_104-289:. 
TKKATTPAPAPAPAPAPAPAPKPSGGNCANPTVNEATLKLLQSFEGWYPNAYKDPDGNPT
IGYGHLCSSASCSEIKYKIPLSKGDGDNLMQDDLSRFRQCIAKQVKIKLNANQFGALVDW
AFNVGCGNTESSSLVKRLNAGEAPDTVASQELPKWNHGKNGVLPGLTRRRAAEVELFKTA
TGTPAC
>tr|A0A098DJS6|A0A098DJS6_GIBZE_99-239:. 
SSAATGFGGYSAPTIPAVGACKAVSVNAAKKVVAAFPGRIREIGCKRDCSCPGSSDHCCG
LATDFMCSDGGGSATLSGKEIAEWCMKNRSALNLKYVIWGQKIWTTSVDKTEEKWENWRT
MEKRDGLTQNHWDHVHVSYNG
>tr|A0A3D8S7W0|A0A3D8S7W0_9HELO_122-371:. 
VAGGSSTGTSTSSTISSTTSSSTSTSTSTQPTSGVSAIDISVAQSQSFWTCAAKTYKVVV
IRGYQQACGSGGKVDVNFLPSYQAAKAAGVPRIDAYLFPCTGTQPGGVACKAPQTQLNEF
LAVIKNNKMAISHLWFDIEPTSTASGGPCNAWQLSAAANVALAKQWVALLQQSGYSWGIY
ANGNQWAGMFGARSTNVASQLPLWAVQADGKPGVDTVTTFMGGWTSAVAKQYKLDTTGCG
GSVDLDSFDD
>tr|A0A6G1HF97|A0A6G1HF97_9PEZI_865-985:. 
AELPPPTTCGPRSYSARQVADAMSAGCRLHKKGQTVGNRNYPHRFNNTDTPKMVFLTAAP
WFEFPLGTFSGPGGVYYDSSVGPGADRVVFADDCERAGEMTHTGAAAPGKFVGCAGTNMT
T
>tr|A0A817WVS5|A0A817WVS5_9BILA_124-256:. 
HMDSNGWDDIGYSFLVGEDGNIYEGRGWTYAGAHTYGYNSKSIGISVIGDYSSRKPNAGA
INAVKALIKCGVSRGYIRSNYLLRGHRDLDSTACPGNSFYNEIKTWTNYRSLVRSEMGPS
FNIPEDYLVMKDM
>tr|A0A818CL84|A0A818CL84_9BILA_242-427:. 
IPKSSGGSSKPSGGACGSYAKAAVRSIKGNANKAYSVVKIKQTHLVNPGSYSLSPTSSDN
TMTTSTACAFDKMAAAARKAGVSIKIASGFRTISRQQYFWNCYVTKRCNNGNLAARPGTS
NHGRGIALDLNTNCGKQTRARPNCGGSRVYQWLYKNAHKFGFTRTVKSEPWHWEFRGAGV
RRASFS
>tr|A0A820FGV1|A0A820FGV1_9BILA_96-245:. 
VAAGGTSGSSSGLCGSYVGAAVSSIKGNNNVMYSVVKIRQEHLTNPGIYSSAPTAADNTM
TTSTACAFDKMASVAEHAARPGTSNHGRGVALDLNTNCGSQNDAEPNCSGSSVYQWLKNN
GHQYGFKRTVRSEQWHWEFRGVGVCRTSFS
>tr|A0A177CUK9|A0A177CUK9_9PLEO_106-266:. 
VPEGGTTPKPPTTPNPTLNLGQKILKKAQEQKGVPYHWAGGNCKGKTGGGFDCSGLVSWA
ICQVTGRDLFKEGLRVTRSMYCASEKKLKYKKVPFSKRRAGDAVFFGGKCDCTNNPGGIH
HVGLMMDDGYNMFNALKTGTKIRKDNFKNWSEKACPYVIRF
>tr|A0A4Y7TCQ4|A0A4Y7TCQ4_COPMI_100-269:. 
LPAGGCTAPNVNAATISLIKQFEGFVASPAPDPIGLPTVGYGHLCQTTGCAEVPYSFPLT
TTTASALLTSDLRTYQNCIARDIRDTVVLNANQYGALVSWAFNVGCGNTASSTLISRLNN
GEAPNTVASEELPKWNKAGGQVLPGLVNRRAAEVTLFRTASSVTAHPPPC
>tr|A0A9P8LI53|A0A9P8LI53_9PEZI_103-582:. 
VNEFLVDGTAIPDVDFDIGESYAGLLPVSSNPGENRKLYFWFFPSENPLAGDEITIWLNG
GPGCSSLEGLLQENGPFLWQYGTFRPVKNPFSWVKLTNMVWVEQPVGTGFSQGTPDAKSE
DDVASQFLGFFKNFVDTFSLHGRKVYITGESYAGYYIPYIANAMLSSHDTNHYRVSGILM
YDPVIGSDALQTQIPSAAFANYWNPLLDLDPPFLANIRSRAASCGYTSYMDKYLAFPPPG
PFPAPPSLTAGCRIWEDIAAAAQIKNPCFNRYHIVTTCPLLWDVLGFPGSDEYLPDGAEI
YFNRQDVQKAIKAPQTTWKECVDGVFVGNGDTSMPSASTVLPSVIERLGRTIIGQGLLDY
VVMANGTLLAIQSMKWNGKQGFSARPSEPLIVPELPGLELGERAGFGIMGEWRTERNLTY
SSVHLAGHMVPQYAPSASYRHVEYLLGRISDLSDTRPFTTAGKSFNSEVMAVLAPEYYIN
>tr|F2SJH2|F2SJH2_TRIRC_140-307:. 
IKREDDNDPPTPGNGSVGQQILDKALTAAGVPYAWGGGSCEGPTHDMPPWQNGEIGYDCS
GLIGWAVCQVTGRDLFSEGLRVTRSMYCASEEKLRYKKYPFAERKPGDAVFFGGSCDCGN
PDTIHHVGLMMDSGDRMWNAPNDDVNQVQENNISGFGEKPCPDVVRFE
>tr|A0A3M7S595|A0A3M7S595_BRAPC_157-535:. 
YSLQKSVDYYEFRGVWISTVANIDWPSKRTLTTEQQKSELITILNTLKLTGINAVVFQIR
PAGDALYNSNIEPWSYYLTGTQGKAPSPVWDPLQFIVEEAHLRNIDVHAWFNPYRAKNKG
ETYTLSSNHMANRYSRYAYNYAGYLWMDPGSAQVKAHTLFVLEDILTRYDIDGLHMDDYF
YPYPDNSDFPDSATYASYLSYGGTLSKSDWRRDNVNKLVKDIYSLVKRVKPLVQFGISPF
GIWRPGYPSGIVGFDSYDKIFADSKKWLNEGWLDYLTPQLYWEIDPPAQSFPNLLKWWGG
QNFKNKLVFSGNALYKLENNNWPSDEIRRQVEITRNYRNFSSFGAIHFTTNQVMRNVKGV
RDVLKNLYSRPALTPFMNI
>tr|A0A8H5KPW5|A0A8H5KPW5_GIBSU_99-239:. 
SSAATGFGGYSAPTIPAVGACKQVSVDAAKVVVNQFPGRIREIGCKRDCSCPGSSDHCCG
LATDFMCSDAGGSATLSGKEIAEWCMRNRNTLNLKYVIWGQKIWTTSVDNTEKNWENWRT
MEDRGDLTQNHWDHVHVSYNG
>tr|A0A356TNS4|A0A356TNS4_UNCMY_94-340:. 
TATPDAGDGGDGGPSCDPEVMPTPNEGLVEEPGAPGCPAGMTRVADFCVDRFEASLVLVD
DRGPIGSWSPFHNPGARRVRALSMREAIPQGYITGVQAEAACLEAGKRLCTDAEWLRACR
GAEGRTYPYGDARMSGECNDARARHPAVERFGTSDDWIWSRLDDACINQLPDSLAPTGSH
PGCVTPEGVMDMMGNLHEWTADPAGTFRGGFYVDTVRNGDGCLYRTTAHDRGHWDYSTGF
RCCADPG
>tr|A0AA39ZBP7|A0AA39ZBP7_9PEZI_97-234:. 
SSSATGFGGYSAPAIPAVGACKAVAVEGAQKLVAAFPGRVRQIYCTRACTCPGTSDHCCG
KAIDYMCSDAGGVPTMSGRQLAEWAMNNRASLNLKYIIWGQRIWSPSDGVKAWTSWRVME
DRGDVTQNHWDHVHISFN
>tr|A0A816VLQ8|A0A816VLQ8_9BILA_104-257:. 
TVGSTPTGPGPSKPINTMLTGLADILRGVGLNVVEVAGWKTRGHGVMASVKGIIVHHTAG
SSTGDYPSLAVVRDGTSSLAGPLSQLGLGRSGTWFVIAAGRCYHAGSTLDDSIYGNSNAI
GIEAEGVGLPATDSGHAHWPEVQYQSYVKGVKAL
>tr|R7Z235|R7Z235_CONA1_114-285:. 
TAGTTGTCGPPDVNAATVALIKEFEGFVRSPAPDPIGLPTVGFGHLCKTAGCAEVPYKFP
LTEAQAAALLQTDLKTYEKCLADKVADSVRLNDNQYGALVSWTFNVGCGNMGSSTLVRRL
NAGEAPNTVAAQELPKWNKAGGNVLAGLTRRRAAEVRLFQTASGTQALPSRC
>tr|A0A1L7TA73|A0A1L7TA73_FUSMA_99-297:. 
SSAATGFGGYSAPTIPAVGACKQVSVNAAKAVVNQFPGRIREIGCKRDCSCPGSSDHCCG
LATDFMCSDAGGSATLSGKEIAEWCMRNRNTLNLKYVIWGQKIWTTSVDKTEKNWENWRT
MEDRGDLTQNHWWGPCPRLLQWIEPKLARMEIWRYQGTNIEELPAPLRFGQNISSSLGHS
TSYSNFNTVRSVTALWYLV
>tr|A0A1S3IU05|A0A1S3IU05_LINUN_97-227:. 
VSGSGSGWVDNNGYKVSDADVNSKLQKIANLYGKRVWLTSGDRPYQSNTASHHYVKRAAD
FWIDGESSGQAIWSRLKSSGILARDYQVIWHGSRTCTGGEHIHIGRYGDNRSTCWVIEGT
SSANYCQYHCQ
>tr|A0A4Z1EMA1|A0A4Z1EMA1_9HELO_110-258:. 
VKDRDTSDKVDAEKGSASGKDVVQAAVAKEGVTYVFGGGGCKGESNGGFDCSGLTQYAIC
KAEGYTIPRTAQLQYHSSLGKRIPRAQAKAGDFIFWGTNGDCVNKVHHVGIFMRSNWMVN
APHTGSVVRESTFEGSSELCNYAVRFWKD
>tr|A0A9P5XF69|A0A9P5XF69_9AGAR_97-265:. 
LPASTCSPKAVNSATVSLIKQLEGFVASPAPDPIGLPTVGYGHLCQTSGCAEVPYAFPLT
TTTASQLLLSDLKEFEQCISDYVDDNVPLNENQYGALVSWSFNVGCPNAQSSTLIARLNA
GDDPNTVAAEELPKWVYAGGEVLPGLVTRRNEEVSLFQTYLSVIGQPPC
>tr|A0A3M6ZS17|A0A3M6ZS17_HORWE_104-330:. 
VFDAPPKTPASRNVAVYFWINAFIPLHFEDVTKPWPKHPGKTMIEGLTTFLPVFGGCFVG
DQRGFSSDDKATARMHSRAWVQIGPDMGSKGYKMQQQHFCSPTTKVDCDDGSIKDEGTAG
NEGMKFTEVAGGSANRVSLKLKAGAGNPLVPGAPKIDYEGVLTIDRVKKFVEFSGKVDDF
PSFEAYAMIDGKGPYKIKQLGPAPGSDPTSLATWNGVDRPFSGRVSF
>tr|A0A818KGI5|A0A818KGI5_9BILA_111-302:. 
KSGTLPTVPSSKPINTMLTGLADILRGAGLNVVEEEGWKTRGHSVMSSVKGIVVHHTAGP
ATGEYPSLKIVRDGRSDLPGPLSQLGLGRSGTWYVIAAGKSYHAGSTKDDTLFGNANAIG
IEAEGTGLPADNSSHKNWPEVQWQSYVRGVKALQAAYGVPTSNVLGHKEAAVPAGRKIDP
NFSMDEFRAALG
>tr|A0A6J8DKG8|A0A6J8DKG8_MYTCO_143-323:. 
KKTAVEHDTGDCSDVKIISRDSWGARRPGSTSTIHTPVPDFFIHHTDGGYCTSFSACISQ
MKGIQNYHMDSRKWADIGYSFLVGEDGKIYEGRGWDKVGAHTSGYNSRGLAASFMGNFAT
RAPNSAALNAVKKLIQCGISKGKVSQSYALFGHRDVSTSTCPGTALYNVIKTWARFKAHS
P
>tr|A0A1Y1WWQ1|A0A1Y1WWQ1_9FUNG_728-1091:. 
VPLSTLGTNPTNDTPSNNNKKCTIVRQGDKEVINCFVPLNYHGSGNGIDNISEKCKKYYI
KDLEAKLEDGTAKRIWHFFMGKINNKHGVAGLMGNLFIESQFNPKRVQYSYDKKAIEQII
NRIKKMNIGETIENNMSREEFEDMYARITNSGKYYNVEKSGDKGFIDDENGYGLGQWTVE
SRKQDLYDYIKKGEISLRKKKGCEDEDGKKIDCVPITSYGNINSNIGDFQLQLEFIWTEL
TRTDYEGTNEKFNQIVTPYLKKATSYEDATERVVKYFGPSKPNSEGRVCSSEIFYKIYND
DVDCNPSIGNYPNGYSCGPEVDGKLVGTCYSKCEGKLIFNKYDGPCCSDGICCISFDDFH
KILW
>tr|A0A2M8BMT9|A0A2M8BMT9_9DELT_184-424:. 
TDPPTTNTCDPATHVYPDSTLVDGSGEQSCPAGMVAVAGTFCVDRYEAALLEVLSDGSTT
PWSPYFNPGATRVRAVSSAAVVPQGYITGVQAAAACVEAGKRLCNDTEWLRACQGSQGTT
YPYGNTRTWGVCNDSRSPHPVIEYFGTSAAWIWSELGNACINQLPNSLDRTGDNPGCITE
DGAYDMMGNLHEWTSDPAGTFRGGFYVDTVINGQGCLYRTTAHNNQHWDYSTGFRCCADI
Q
>tr|A0A6A6VQ11|A0A6A6VQ11_9PLEO_98-230:. 
QSSATGFGGYAAPKIPAVGPCKQVSVDGAKRVVAQFPGRIRDIGCVRACDCSASGASDHC
CGKAVDLMCSDVTETASIGGKAIAEWIMNNQASLKVKYIIWGQRIWNPSQDAVKAWSSWR
TMEDRGNVRENHW
>tr|A0A6A6XE98|A0A6A6XE98_9PLEO_73-266:. 
VTDEGTSPTSSKPSATPKYTSKVIIKPSITAKPSVSSKKPKPTLKPKPKPNLGEKILAKA
KEAKGLPYHWAGGNCKGPTGGGFDCSGLVSWAVCQVTGRDLFSEGLRVTRSMYCASEKKL
KYKKIKWENRRAGDAVFFGGKCDCVNNPGGIHHVGLMMDSGHTMFNALKTGTRIRKDNFK
NWGEKACPYVIRFT
>tr|F2Q255|F2Q255_TRIEC_114-247:. 
IKREDDNDPPAPGDGSIGQQILDKALTAAGVPYAWGGGNCEGPTHDMPPWQNGEIGYDCS
GLIGWAVCQVTGRDLFSEGLRVTRSMYCASEEKLRYKDSGDRMWNAPNDDVNQVQENSIS
GFGEKPCPDVIRFE
>tr|A0A2A9NNJ3|A0A2A9NNJ3_9AGAR_97-265:. 
LPSGCAPPPVNSATMSLIERFEGFVASPAPDPIGLPTVGYGHLCSTSQCTELGISFPMTQ
TQAVNLLLKDLKTFENCISADIVDSVRLNDNQYGALVSWAFNVGCGNAQSSTLVARLNAG
ENPNTVAAEELPKWVKAGGVTLPGLVTRRAAEVDLFQTPSSIIAHPPSC
>tr|A0AAD5W463|A0AAD5W463_9AGAR_95-266:. 
LPAAGGSCGAPAVNAATLSLIKQFEGFVASPAPDPIGLPTVGYGHLCQTSGCSEVPFSFP
LTESEASTLLVSDLRTFQTCITNDINSSIRLNANQYGALVSWAFNEGCGAAGTSTLIARL
NNGEDPNTVAAQELPKWVFAGGQVLQGLVNRRNAEIKLFQTASSVIAHPPPC
>tr|A0A8B8AIW2|A0A8B8AIW2_CRAVI_332-490:. 
VKIYSRRSWGAKPLRSSTRMSIPASLFIVHHTARSSCNDFTSCAAEMRCLRKKGWSDISY
NFLVGEDGAVYEGPGWNPVRGHTKGYMYNHRRLAVAVMGNFMNRKPNAAALNALKNLIKC
GISLGYITSTYKLYGHRDVSWTACPGDALYKEIKTWPRY
>tr|A8PEP0|A8PEP0_COPC7_109-282:. 
LPGPRDSKPCPGTTVNARTVREIKSSEGFVKSPAPDPIGLPTVGYGHLCKTKGCAEVPYK
FPLTDAQATSLLKSDLKTFQNCISKDLRDTVRLNENQYGALVSWAFNVGCRATGSSTLIA
RLNRGDNPAKVAEEELPKWNKANGKVLQGLVNRRKREIAMFKTPSKVIHHPPKC
>tr|A0A2H3GG80|A0A2H3GG80_FUSOX_99-239:. 
SSAATGFGGYSAPTIPAVGACKQVSVNAAKAVVNQFPGRIREIGCKRDCSCPGSSDHCCG
LATDFMCSDAGGSATLSGKEIAEWCMRNRNTLNLKYVIWGQKIWTTSVDKTEKNWENWRT
MEDRGDLTQNHWDHVHVSYNG
>tr|A0A4Y8DDB5|A0A4Y8DDB5_9HELO_103-332:. 
VKSGGSTTPPSSGAGSLGFDISQLGTPAFFECAKKTKDVVAIRGYQQACGTGGQVDKNFV
ASYNNAKAAGFTWIVSYIFPCTGTPTGSEPNCKSVNTQMTEYLKVISDNNMDIHTLWLDI
EPTSVSNSPCNAWNLGAAANENLARQWVAAMKATGLKWGIYANGNQWSGIFASKSTDIGS
DLPLWAVQEDYKEGANTVTTFMGGWTKAAAKQYSLDTTLCGLGLDLDSFA
>tr|A0A0J8QJ85|A0A0J8QJ85_COCIT_104-212:. 
VKKEDITSAEPSTTQKTKDSTKTTTETRETSSKITTTSESSDEPSTTSSTSSSSSSSSSS
SSSTLTSSSLFFSTVTVTPKPRIHFIHSSNNLLNLLAAVSDDHSTSLRL
>tr|A0A447CJB2|A0A447CJB2_PODCO_97-234:. 
SSSATGFGGYSAPAIPAVGACKAVAVEGAKKVVAAFPGRVRQIYCTRACACPGTSDHCCG
KAIDYMCSDAGGVPTMSGRQLAEWAMNNRASLNLKYIIWGQRIWSPSDGVKAWTSWRAME
DRGDVTQNHWDHVHISFN
>tr|A0A819BNZ4|A0A819BNZ4_9BILA_96-254:. 
VAAGGTSGSSSGLCGSYVGAAVSSIKGNNNVMYSVVKIRQEHLTNPGIYSSAPTAADNTM
TTSTACAFDKMASVAEHGGTCNNSNLAARPGTSNHGRGVALDLNTNCGSQNDAEPNCGGS
SVYQWLKNNGHQYGFKRTVQSEQWHWEFRGVGVCRTSFS
>tr|A0A821ZCI4|A0A821ZCI4_9BILA_56-239:. 
VAAGGTSGSSSGLCGSYVGAAVSSIKGNNNVMYSVVKIRQEHLTNPGIYSSAPTAADNTM
TTSTACAFDKMASAAKQAGARVTVTSGFRTVARQEYFWNCYQTKACNNGNLAARPGTSNH
GRGVALDLNTNCGSQTGAKPNCGGSSVYQWLKNNGHKYGFKRTVQSEPWHWEYVGASATP
SSFT
>tr|A0A8H5VC82|A0A8H5VC82_9HYPO_99-239:. 
SSAATGFGGYSAPTIPAVGACKQVSVNAAKAVVNQFPGRIREIGCKRDCSCPGSSDHCCG
LATDFMCSDAGGSATLSGKEIAEWCMRNRNTLNLKYVIWGQKIWTTSVDKTEKNWENWRT
MEDRGDLTQNHWDHVHVSYNG
>tr|A0A9P8ZPG0|A0A9P8ZPG0_9AGAM_112-252:. 
VKGASSGGGSGGCGVPSTPNYSVAEIVYKTAKARKVSDKVLLATFETAWVESHVNNLSCG
DRDSVGVFQQRAGWGTFAQRTNVAHATTSFLNKAISVAKAHPGYTAGQIAQKVQVSAFPA
RYDAAKAKAQSIIAHTKARLA
>tr|A0AA40K317|A0AA40K317_9PEZI_100-238:. 
SSSATGFGGYSAPTIPAVGGCQAVAVNGASALVAAWPGRIREIFCTRACSCPGTSDHCCG
KAIDFMCSDGGGVPTISGQEIAEWVMNNRATLNVKYVIWGQRIWNPTIDSVMAWTSWRAM
EDRGDITQNHWDHVHVSFN
>tr|A0A1Y1I0R2|A0A1Y1I0R2_KLENI_100-205:. 
EAGGSSNNYGTVASYADAHWNCATAACTSTKEGGPLGLEDFLKASGWRTVSVTAANVQKG
AVVFMRSWGHVVIGVGSNLIDSHNNARYHVDLNFYSGEGLLAIYVK
>tr|A0A9P8VS26|A0A9P8VS26_9HYPO_103-243:. 
SSNARGWGGYSTPKIPPVGACKQVAVTGAKKIVAGFPGRIREVQCIGDCPCTSTPKSDHC
CGKATDIMCSDRVTYGTISGRDIAEWVMNHSQELNLKYVIYGQKIWNPSMDKRIPWTQWR
NMDNSGDITVNHWDHVHVSYK
>tr|A0A818Y4N1|A0A818Y4N1_9BILA_91-288:. 
KGGNGGGGGGSTGPAPSKPTNTMLTGLADILRSAGVNVVEVAGWKTRGHGVMASVKGILV
HHTAGPATGDFPSLGVVRDGTGSLAGPLAQLGLGRSGTWWVIAAGRCYHAGSTIDDSIYG
NSNAIGIEAEGTGLPATDSGHANWPEVQYQSYIKGVKALQKAYGVATARVIGHKEAAVPK
GRKIDPNFSMAEFRSKLG
>tr|A0A317SV53|A0A317SV53_9PEZI_99-245:. 
TNGGRGNLPGLNALQSTRARQVMAVARVQGVGMRGCQVGIVTGMQESGMRVLANTNVPES
MNYPHDGTGSDHDSVGIFQQRPRFWGTVKDCMDPTTSSQKFFVALKRVAGWQSMTIGEAA
QSVQRSAFPDAYDKWVPLARRVCNAGF
>tr|A0A9P5XDW3|A0A9P5XDW3_9AGAR_97-268:. 
LAASGGSCGAPAVNAATISLIKQFEGFVASPSPDPIGLPTVGYGHLCQTSGCSEVPFSFP
LTEAEASTLLTSDLRTYESCITSDINSSIRLNDNQYGALVSWAFNEGCGAAGSSTLIARL
NNGEDPDTVAAQELPKWDIAGGQVLQGLVNRRKAEVQLFQTPSSVIAHPPPC
>tr|A0A1Y1X7Y6|A0A1Y1X7Y6_9FUNG_80-225:. 
VPNKKTTTTVKKSTTIKKKTTTPVKKVTGTKIVNYAKKFIGNPYVWGGNSLTKGCDCSGF
TQQIYKHFGITINRVAADQAKQGTKVANLKSAKAGDLVFYCDNSKKVTHVAIYEGNNRIV
HAANSKDGIKESNANYKTPCKIKRFI
>tr|A0A816Y2K5|A0A816Y2K5_9BILA_91-283:. 
VKSDGPSEAGSYKPVNTMLTDLADILRAAGLTVVEEADWKTRGHRVMSSVKGILVHHTAG
PATGEFPSKNVVKVGRSDLAGPLAQLGLGRSGTWYVIAAGLSYHAGKTIDDSIFGNANAI
GIEAEATGTPVDAVGHKYWPEVQWQSYVRGVKALKQAYGIPTARVLGHKEAAMPLGRKPD
PNFSMEEFRAALG
>tr|A0A317SE24|A0A317SE24_9PEZI_105-259:. 
TGDGPSPPSGGGGNLPGLDGTQSRHARTIIEVAREHGVGNRGCQVSIVTAMQESRIRVLS
NPSVPESNNYPHDGVGSDHDSVGIFQQRPRFWGTVKDCMDPRTSAGKFFAALKRVNGWEG
MDIGRAAQSVQRSAFPDAYSKHIPLAKNVCEAAGI
>tr|A0A9P5Y4U9|A0A9P5Y4U9_9AGAR_100-238:. 
QSTAVGFGGYAAPAYPAVGACTAGAVAGAKKIVAAWPGRIRQIYCTRDCACGSGSDHCCG
KATDMMCSDAGGTATTSGREIAEWVMNNRATLNLKYVIWGQRIWNPAIDGVKAWTSWRAM
EDRGDITQNHWDHVHVSYN
>tr|A0A022XE64|A0A022XE64_TRISD_101-268:. 
LPEASGGGKFPPPKIPAVGRCKKTAVDGAKKIVAAHPGKVREIFCIRDCPCPSNSEHCCG
LATDMMCTSVAGVSLPPLLSDGIGTEDSKLIRLGIVKKRDRDAFGRSMAEWVMKNRKALN
LKYVIWGQRIWNPSIDRVVAPWTKWRQMEDRGSITQNHWDHVHVSYNG
>tr|A0A5N6KIA1|A0A5N6KIA1_MONLA_103-332:. 
IKNGGDTSPPPTAAGSLGIDISQLGTPAFFECAKKTKDVVAIRGYQQACRTGGSVDKNFV
ASYKNAKAAGFTRIDSYIFPCTGTPTGSEPKCKSIDTQMAEYLKAISDNNMNITTLWLDI
EPTSASNSPCNTWNLGAAANEKLAKEWVAAIKATGLKWGIYANGNQWSGMFSSRATDIGS
DLPLWAVQQDYKEGVNTVTTFMGGWTKAVAKQYHLDTTLCGLGVDLDSFI
>tr|A0A9P6CEV5|A0A9P6CEV5_9AGAR_100-230:. 
QSTAVGFGGYAAPAFPAVGACKSVAVAGAKKIVAAWPGRVRQIYCTRSCTCGSGSDHCCG
KATDMMCSDAGGTATTSGRQIAEWVMNNRAALNLKYVIWGQRIWNPDVDAVKSWNSWRAM
EDRGDITQNHW
>tr|A0A9Q9S0G8|A0A9Q9S0G8_GIBFU_99-260:. 
SSAATGFGGYSAPTIPAVGACKQVSVNAAKVVVNQFPGRIREIGCKRDCSCPGSSDHCCG
LATDFMCSDAGGSATLSGKEIAEWCMRNRNTLNLKYVIWGQKIWTTSVDKTEKNWENWRT
MEDRGDLTQNHWWILGTMSTSLTMVRAETRENGDLKVPTGQY
>tr|A0AAE0K0G7|A0AAE0K0G7_9PEZI_106-265:. 
LPTKTDPNPKPPTKAPGLAILAKAKEAVGVPYRFGSGSCSGPTGNPKSFDCSGLVSWAVC
QVTHRSLFDENLRETYKLYCASESKSKYKKIPFSQRRAGDAVFFGPNKCRCPGRDVHHVA
LMLDSGTRIWNALNKGTKVREDNFKNWPGRDAPCPYVIRF
>tr|A0A194XFQ9|A0A194XFQ9_MOLSC_113-282:. 
TSSKGGCTAPSVNAATISLIKSFEGFVASPGSDPIGLPTVGYGHLCETKGCAEVPYPFPL
TTTTASELLASDLKKFEQCVSEDIDSSIHLNANQYGALVSWAYNVGCDNVASSTLIKRLN
AKDTPDTVASEELPKWDMAGGQVEPGLQRRRAAEVKLFETASGVAALPAC
>tr|A0A1Y1UXW7|A0A1Y1UXW7_9FUNG_113-359:. 
VPKVTTTTKKTTTTKKTTTTTKKTTTTKKATTIIKPTTFKQKEIIDLSKWNVVNDYSAAA
KEIDGVILRCGYRGYGSSGSLAKDDKLETHYNGFKGKTKIGYYFFTQAKTTAEAEAEATY
VVNTLLKGKTNNFPIFWDSELSGASGNTGRADGLSKTTRTNCAVAFIKKIKALGYKAGVY
ASESWFRDNLDLKKLTDAGAYIWVAKYSNNSPSTSSYDAWQYSSSGSVKGINGNVDKSHV
YKNIAGW
>tr|A0A8K0VL54|A0A8K0VL54_9HYPO_92-234:. 
SSAARGFGGYKAPKIPAVGACKRNAVTGAKKIVAAFPGRVREIGCVRDCTCGASGSSDHC
CGRATDMMISDHGGDATLSGREIAEWVMNNRKALDVKYVIWGQRIWTYSVDKKTKAWASW
RSMEDRGSLTANHWDHVHVSYNS
>tr|A0A8S2RAK2|A0A8S2RAK2_9BILA_105-285:. 
VSGGGSTNGLCGAYAASAVSTIKGNGNVVYSVVKILQSHLVDSSKYSLGSNQADNTMTTT
TACSFDKMRSAAAAAGATIKIASGFRTIERQQYFYNCYVNKNCNGGNLAAKPGTSNHGKG
IALDLNTDCGSQTGAKPNCGGSKVYQWLKSNAHKYGFTRTVQSEPWHWEYRGAGVAIASY
T
>tr|A0A9P8M9Q1|A0A9P8M9Q1_9HYPO_98-229:. 
SSRGPGFGGYAGPAIPPVGDCKPSSVEGAKKIVAAFPGRVWAVGCKRDCECPGTSDHCCG
LASDMMCSDGFGVPTLSGKQIAEWVMRNRKDLKLKYVIWGQKIWNPTVDAEPNHWEHWRT
MNDRGDVTQNHW
>tr|A0AAD5SB07|A0AAD5SB07_9FUNG_102-263:. 
ASSSGSTSSPCGIPKTRAGLAAAALWAHNSGQSISYTQGASRWSGITSRTCPKSGGSNPS
YADCSAFVTWIYWSAFGNGPDNLNGATWSAGYTGTLLDHGASVSVANVRLADLVFYENPA
HVGIVVSLSPLQVVQFGSTGVPKLSAYNYRTVTDIRTYNSFF
>tr|G2Y130|G2Y130_BOTF4_103-332:. 
IKSGGGTTPPSSGAGSLGIDISQLGTPAFFECAKKTKDIVAIRGYQQACGTGGQVDKNFV
ASYKNAKAAGFTRIDSYIFPCTGTPTGSEPKCKSVDTQMAEYLKVISDNNMDIHTLWLDL
EPTSVSNSPCNAWNLGAAANEKLAKQWVTAMKATGLKWGIYANGNQWSGIFASRSTDIGS
DLPLWAVQEDYKEGVNTVTTFMGGWTKAVAKQYSLDTTLCGLGVDLDSFA
>tr|A0A7J4IAC4|A0A7J4IAC4_9ARCH_466-1006:. 
GFPATSTGYVTAKPIPITGMDTSDISAPDLPQPDLTSLDASLAQQSSVLQEGQYTISEKI
NIQNNDEDFIYTDDQGTILNPQCNIDPINTGIRDYWIGLQTSSDVCIGMHSVAPPEHDCG
NAVKSEEIRNIFENIQSGTIVTVKDPYQTEGNAVADNQYMGDESNPTIIIESSQMAESTQ
TAEGISVTGLATGIQNRKTAKSQACRSICSGTLSQWGYNLLGLGDCATKCAQKGCYWENG
ACTATPTICRISERRSTTFDQGTISSRLEAVKKGYKGFVLNDPLCLGVNCAKYVTRVHEY
IFGIGKHFITGVGGDAWNMPSNIKNHGGSVRWFDWRNNEIFNNYDSMLPGDVIGFYYSES
NYHSDKILGIQSGNTPEIDFTHVALYLGKIGNNHIITHLYHAPKSQPVRTESIESFLQKY
GNLFKIRAVMRPSQERLYRTFDKNDVTEYNTARIEAGDSMSSIVGISLKKEEYMWVTANI
NSMVENVNIAKYTGNTIKVPQNLPEYFHDYDVYYPTSPTELAAQLGETIKINQPSLSNTD
E
>tr|A0A818KQ94|A0A818KQ94_9BILA_104-296:. 
TVGSTSTGPGPSKPTNTMLTGLADILRGAGLNVVEVAGWRTRGHGVMASVKGIIVHHTAG
PKTGDYPSLATVRDGTPSLAGPVAQLGLGRSGTWFVIAAGRAYHAGNTVDDSIYGNSNAI
GIEAEGVGLPATDSGHAHWPEVQYQSYVKGVKALQKAYGVPTARVLGHKEAAVPKGRKID
PNFSMAEFRAKLG
>tr|A0A9J7KYU4|A0A9J7KYU4_BRAFL_504-831:. 
YSCHYGGCQTNSSIGAGIGTLSGAGENVTSPYADVRATWMSQYDHANTQFEMAVTFAQLQ
AKGINRVYLNVWADGQIYFRSPTFESLGIRGFVRDVLGWAVEEGLKRGIEVWAWFEYGLI
ATWGSNPTASVFSTTVYNKGWMKGEAKGYWWLDAGNFEVLDFVAGMMQDAFDNYPGLGGV
QLDEHFGQPYQLGSDLVATVNDAVVYILEMVSGKVSMAPVSPPQSSLLNFNMDWARWASD
DIGFHEYVPKIYRDLASTFDYDLTQIIAEVGKDKLIPGIRCIGSGANTPYNVLSDMMDRC
EAQGLGHSVWYSKCFTLLYPDHVHSGAQ
>tr|A0A9P6BT93|A0A9P6BT93_9FUNG_141-290:. 
VSGSSSSSGNLPGLNARQSGYARTIAKVAHTYGVGARGCAVAIATALVESSITVYCNYKV
SGSCNLPHDAVGSDHLSVGIFQQQSPMWGTAKQCMDPATSAGLFYKALKGVSGWASMSIG
TAAQRVQRSAYPDRYASRASEAVAICAKAY
>tr|A0A2A9NAZ2|A0A2A9NAZ2_9AGAR_100-277:. 
LPGSGGGAPPPPSCGPPPVNQASLNLIKDFEKFVDSPYLDATGHPTVGYGHLCSTRHCTE
LGIKYPMTEKQGQDLLQRDLRTFTKCVSADINDKVRLNANQYGALVSWAFNVGCGNVKTS
TLVSRLNKGENPNKVAASELPQWTRSSGHVLPGLVRRRKEEVKLFQTPSNEIAHPPEC
>tr|A0A437A456|A0A437A456_9PEZI_118-250:. 
VKGPKLPSIPIGGCQKYVYTNGYKILKVFPTLISSVGCKGSRAYKSDHAVGKALDFMLKR
IAPNPNATKMAEYIMRNYGSLKVKYIIWNGKIWNRERKEAPKAWSKWRKYTPPKALGTGC
NARHCNHIHVSFF
>tr|A0A819QCW6|A0A819QCW6_9BILA_96-279:. 
VASGGSSGSSAGLCGSYAGSTVSSIRGNGNVMYSVVKIRREHLSNPAIYTKSPTASDNTM
TTSTACAFDKMATAAKKAGVRITISSGFRTVARQEYFWNCYQTKACNNGNLAARPGKSNH
GRGIALDLNTNCGSQSGAKPNCGGSKVYQWLKNNGHKYGFKRTVRSEPWHWEYVGAGATP
SSFT
>tr|A0A9P6CHA1|A0A9P6CHA1_9AGAR_116-285:. 
LPSAACAPPAVNAATVSLIKEFEGFVASPSPDPIGLPTVGYGHLCQQANCAEVPFSFPMT
EAQAATLLQTDLKTYTKCLSDAIVDSVRLNANQYGALSSWTFNEGCGNMRSSTLISRLNN
GENPNTVAAQELPKWTFAGGVSLPGLVRRRAAEVVLFQTASSVISHPPPC
>tr|A0A821E527|A0A821E527_9BILA_121-246:. 
DDIGYSFLVGEDGNIYEGRGWTYAGAHTYGYNSKSIGISVIGDYSSRKPNAGAINAVKAL
IKCGVSRGYIKSNYLLRGHRDLDSTACPGNSFYNEIKTWTNYRSLVRSEMGPSFNIPEDY
LVMKDM
>tr|A0A1Y1UUI0|A0A1Y1UUI0_9FUNG_101-230:. 
VTAPVKVTGTEIVNFARNYIGYPYVWGGNSLTNGCDCSGFTKLVFGNFGITIPRVSSDQA
NSGTSVSSLSNAKAGDLLFYCTDGKVTHVALYEGSYKIVHAANSKRGIVEDTNINKNSYY
GNPCKIRRVL
>tr|A0A2G8KMZ7|A0A2G8KMZ7_STIJA_115-260:. 
FDKPTGTCGSGGGVGTQPGPVPSDCMACICEVESNCNENIGCRWDVNSDSCGPFQIKNDY
YSDAKLMSNNLGTDWVSCTTEQECAERTVQAYMSRYATSSRIGYTPGCEEFARIHNGGPN
GTSTRQPMAIGARSPLVCDRCEEIML
>tr|A0A366RHD5|A0A366RHD5_9HYPO_96-236:. 
SSAATGFGGYSAPKIPAVGACKAVSVNAAKKVVAAFPGRIREIGCKRDCSCPGSSDHCCG
LATDFMCSDGGGSATLSGKEIAEWCMKNRSALNLKYVIWGQKIWTTSVDKTEKKWENWRT
MEQRDGLTQNHWDHVHVSYNG
>tr|A0A815N3H4|A0A815N3H4_9BILA_812-1004:. 
KGGSTSPGTGTSRPTNTMLTGLADILRGAGLNVVEVAGWKTRGHGVMASVKGIVVHHTAG
PKTGDYPSLGVVRDGTSSLAGPLAQLGLGRTGTWFVIAAGRCYHAGSTIDDSIYGNSNAI
GIEAEGVGLPATDSGHTNWPEVQYQSYVRGVKALQNAYGVPSARVLGHKEAAVPKGRKID
PNFSMAEFRTKLG
>tr|A0A818PIV9|A0A818PIV9_9BILA_104-296:. 
TVGSTPTGPVPSKPINTMLTGLADILRGAGLNVVEVAGWKTRGHGVMASVKGIIVHHTAG
SSTGDYPSLAVVRDGTSSLAGPLSQLGLGRSGTWFVIAAGRCYHAGSTLDDSIYGNSNAI
GIEAEGVGLPATDSGHVHWPEVQYQSYVKGVKALQNAYGVPTARVLGHKEAAVPKGRKID
PNFSMAEFRTKLG
>tr|A0AAE0HGK8|A0AAE0HGK8_9PEZI_85-688:. 
SSGTTGFGGYKAPAFPAVGACKSVAVSGAKKVVAAWKGRVRQIYCTRDCACPGTSDHCCG
KAIDFMCSDGGGVPTSSGRQIAEWVMNNRSTLKLKYVIWGQRIWNPSVDGVKPWTKWRAM
EDRGDITQNHWIFRSPRLFSPIQRRAVSSFRTMDYDTILQGKYPAKQHAKRVVDYIRTKV
PDATGVLYLESRMTKLLEDNDEPEPFRQRRFFYYLTGCPLADSFVVHDMDSAKTILFIPP
INPESVIWSGLPVSAEEALQKYDVDEIKYTTDINAELAHAGAQKSKSTVFAIPGQVSEHV
TFLGFDNKNFAVLKEAIEVSRVVKDEFELAMMAKANAVSADAHLAVMKKVKHAKNERELE
AEFIASSIAAGAPNQSYHGIFAAGRAAATLHYVHNNAPLAGKLNLLLDGGAEWDCYASDI
TRTFPINGKFTKESRAIYDIVLKMQLESIAALKEDVLWDDVHLLAHKIAIDGLLELGILK
GDKEEILASRTSVAFFPHGLGHYLGMDTHDTGGNPNYADEDTLFRYLRVRGKVPVGSVVT
VEPGIYFCSFIIEPYLKNPKHSKYIDAEVLENIEDNLVITKGGAENLTTTLKDPDEMERI
ISSS
>tr|K3VYR0|K3VYR0_FUSPC_99-239:. 
SSAATGFGGYSAPTIPAVGACKSVSVNAAKKVVAAFPGRIREIGCKRDCSCPGSSDHCCG
LATDFMCSDGGGSATLSGKEIAEWCMKNRNALNLKYVIWGQKIWTTSVDKTEKKWENWRT
MEKRDGLTQNHWDHVHVSYNG
>tr|N4UHG4|N4UHG4_FUSC1_79-219:. 
SSAATGFGGYSAPTIPAVGACKQVSVNAAKAVVNQFPGRIREIGCKRDCSCPGSSDHCCG
LATDFMCSDAGGSATLSGKEIAEWCMRNRNTLNLKYVIWGQKIWTTSVDKTEKNWENWRT
MEDRGDLTQNHWDHVHVSYNG
>tr|A0A395T5U5|A0A395T5U5_9HYPO_99-239:. 
SSAATGFGGYSTPTIPAVGACKAVSVNAAKKVVAAFPGRIREIGCKRDCSCPGSSDHCCG
LATDFMCSDAGGSATLSGKEIAEWCMKNRSALNLKYVIWGQKIWNPSVDKTEKNWENWRT
MEKRDGLTQNHWDHVHVSYNG
>tr|A0A8H5G8Q8|A0A8H5G8Q8_9AGAR_97-265:. 
LPSSGCTAKTVNSATISLIKKYEGFVSRPSPDPVGLPTVGYGHLCQTSGCSEVPYSFPLT
TTTATALLNSDLKTYQKCISDYIVDSVRLNDNQYGALVSWAFNEGCGAAKTSTLISRLNA
GENPNTVASQELPKWVYAGGQVLQGLVNRRNAEIALFKTSSSVIAHPPC
>tr|A0A9P3BNU4|A0A9P3BNU4_ASPVI_68-276:. 
VKYTNMTNHTATSSTRASTGTATLPISSTPTSTNTNASTSTSTGSNSTQSPTPTAQPQSG
NGLSSSQIGGIVGGVVAAAALGGLIAFIFWFRRRRRRLADAQQAGDQQPAGRGGEDADGG
AVSTVGSAMREDEHGPEGKAAAMEMDEKEIPMLGGRMRQEMDAQGAAAVHELGASMGDSK
VLGAGKPSELPGSMGRMAELPGSEVDFKR
>tr|C5PC47|C5PC47_COCP7_127-269:. 
LPKELSGRGRTFPKPRIPSVGACKRTSVNGAKKIVAAQRGKIREIGCYRRCRCPSNSEHC
CGLAVDLMCTSRAGKRDRDDFGRAIAEWVMKNRRSLKLKYVIWGQRIWNPSRDRVAPWNK
WRKMEDRGSITQNHWDHVHVSFN
>tr|A0A0J6YKS3|A0A0J6YKS3_COCIT_104-355:. 
VKKEDITSAEPSTTQKTKDSTKTTTETRETSSKITTTSESSDEPSTTSSTSSSSSSSSSS
SSSTLTSSSLFFSTVTVTPSPASTSSIPQTISSTSLLPSQTTTQPVSDSNRKLSSAQLGG
IAVGSIAAGFALILFIIFILMRIARARHNKKIAREGTLYQTQMPSEMPDSGFGSNAISAV
GAATMRSKNRTYMRMGTEYDNDKHSPVGNGAGEGYELEPRPAYRPFRPHHAEAMVELDGS
PTTREKGRRHWE
>tr|A0A8H8UA53|A0A8H8UA53_9HELO_105-332:. 
PSGGSGGGSGTGVAGIDISSTPSSSFWSCAAGKYKVVALEGYIQACGSGGAVKSNFAANY
KAAKAAGISRIDAYLFPCTGTQSNGVACKSPATQLQEFLNTVDGNGMTIGHYWFDIEPTS
TANGDACNAWNLGSSANEALAKQWVAALQGSGRNWGIYANGNQWTGMFASRSTDIGSQLP
LWAVQFDNKPGVNTVTSLMGGWTSAVAKQYTLDTTTCGSGVDLDSFSA
>tr|A8PEQ1|A8PEQ1_COPC7_103-272:. 
LPGSSCTAPNVNTRTLDLIKLSEGFVASPEPDPIGLPTVGYGHLCQRTGCTEVPYSFPLT
QAQAHALLISDLRTYQNCIARDIVDSVRLNDNQYGALVSWAFNVGCTNTASSTLIRRLNA
GENPNTVAEQELPRWNMAGGQVLPGLVTRRAREVTLFKTASSVIAHPPPC
>tr|X0H371|X0H371_FUSOX_101-238:. 
NSSAPPGGYPPPRIPTVGACKKVAVDGAKKIVAKFPGRVREIGCKWGCPCTPDRDHCCGK
ATDIMCSDSLGAATMSGREIAEWVMNNRATLKLKYVIWGQKIWDARSDTVKPWNSWKLME
DRHSITQNHWDHVHVSYR
>tr|A0A3E2GX33|A0A3E2GX33_SCYLI_150-392:. 
THGSSGGGGGCSAPAVNQATLNLIESFEGWSTTPYKDPDGNPTIGWGHLCSEVSCANIGY
AIPLSKTNGQKLLQSDLKVAENCITKDISNSVKLNPNQYGALVSWAFNVGCSNAGSSTLV
KELNDSENPDTVVSTELPKWDQGSNGVLPGLQRRRAAEVTLFKTAASGQAHPLFSRAFPA
AIPSAPLPPFIFAAVAILFVVVAAEVLSAAVTPILSAHPALAARPLSDSPVSALQHQISV
SYS
>tr|A0A956F8G9|A0A956F8G9_UNCMY_167-404:. 
TDPLTACDPEAMPTPNEGLVEKSWDPACPPGMVLAGEVCIDRFEAALVVLDGGGAVIGHH
SPYFNPGTTRVRAVSLAGAIPQGYINQVQAADACDEAGKRLCTDLEWLRACQGASGSTYP
WGNVAEPGRCNDARSMHPAIEYFGTSDPWIWSELGHPCLSQLPRSLHVTGQHDGCISEDG
ALDMMGNLHEWTADPTGTFRGGFYVDTVINGPGCLYATTAHDVSHWDYSTGFRCCADP
>tr|A0A9P9JF83|A0A9P9JF83_9HYPO_97-236:. 
SSSARGFGGYKVPKVPSVGACKAAAVKGAQKVVAAWPGRVREIGCYRPNCSCAKSDHCCG
KAIDFMISDAGGKATISGQDIAEWVMNHRAALNVKYVIWGQRIWTYSVDRTAKSWTKWRG
MEDRDSLTDNHWDHVHVSFN
>tr|A0A1Y1ZFH3|A0A1Y1ZFH3_9PLEO_106-283:. 
VQSAAASQPSCSNPAENTCTFYPNCLEKKLQCGATGYPLGYGLKYCNKFTAARKDLSSSG
QAWITKTMLCLQRALVPYATGEKGGSCPNVKEFAFGTHPGCYVSSGVCALPPKDWEVIIS
TVSLKELFGSIDALKATLETGKDCVKFYEWLIERGVIKIVDKVEDAAKSIWHKITDWF
>tr|A0A2B7YYY4|A0A2B7YYY4_9EURO_60-185:. 
TETPRPEIPASNCQPHVIKAGKTILTANEGAVHVVWCYADKSGEHGKGLALDLMVGSYNP
KGQAVAEWVMDNHKSLSVMYIIWGQKIWNPSNGEAPTAWENWRDMEDRGSVTANHWDHPH
VSFNAA
>tr|U4LQS4|U4LQS4_PYROM_98-268:. 
LPATGGGCTPPPVNTATVNLIKEFEGFVPSPAPDPIGLPTVGYGHLCKQTNCAEVPYPFP
LTTTTAAALLQTDLKTYTKCISDYIVDSVRLNDNQYGALSSWAFNVGCGNAKTSTLISRL
NAGQNPNTVASEELPKWNKAGGSVLPGLTRRRAAEVTLFKTASTKIAHPAC
>tr|V9D4Z6|V9D4Z6_9EURO_112-246:. 
MPAGSGPKLPTTSSGCKQKAIDGAKAIVNAFPGKVKGIGCIRDCDDPSSSDHCTGMATDM
RVTEPGGKTTAGEPIAEWVMNHASDLSLKYVMWGQRIWEVSKDSVKPWSQWPYQKCTVIP
DCVNGDRGDNTANHW
>tr|A0A1Z5T7B2|A0A1Z5T7B2_HORWE_104-330:. 
IFDAPPKTPASRNVAVYFWMSAFIPLHFEDVTKPWPKHPGKTMIEGLTTFLPVIGGCFLG
DQRSFSSDDKATARMHSRAWVQIGPDMGSKGYKMQQQHFCSPTTKVDCNDGSVEDEGTAG
NGGMKFTEVAGGSANRVSLKLKAGAGNPLVPGAPKIDYEGTLTIDRANKFVEFSGKVDDF
PSFEAYVMIDGKGPYKVKQLGPAPGSDPTSLATWNGVDRPFRGRVPF
>tr|A0A4R8QNJ9|A0A4R8QNJ9_COLTR_98-236:. 
SSAASGFGGYDAPKIPAVGACKQNAVDGAKKIVKAFPGRVREIGCVRDCSCPGTSDHCCG
KATDMMCSDAGGTPTASGKEIAEWVMENRASLDLKYVIWGQRIWSASKDTEKPWTSWESQ
NDRGDYTQNHWDHVHVSYN
>tr|A0A8H6LGR7|A0A8H6LGR7_FUSOX_99-239:. 
SSAATGFGGYSAPTIPAVGACKQVSVNAAKAVVNQFPGRIREIGCKRDCSCPGSSDHCCG
LATDFMCSDAGGSATLSGKEIAEWCMRNRNTLNLKYVIWGQKIWTTSVDKTEKNWENWRT
MEDRGDLTQNHWDHVHVSYNG
>tr|A0A9P9DZG9|A0A9P9DZG9_9HYPO_101-239:. 
NSPAPGIGGYPAPRIPTVGACKKVAVDGAKKIVAKFPGRVREIGCKRPCPCTPDHDHCCG
KATDMMCSDSVDAATLSGREIAEWVMNNRATLKLKYVIWGQKIWDARSDTVKPWNSWKPM
EDRHSIRKNHWDHVHVSYR
>tr|A0A179F9P7|A0A179F9P7_METCM_96-237:. 
NSKATGFGGYKAPKIPALGACKKSSVEGAKKIVAAFPGRVREIGCVRSCKCPGTSDHCCG
LATDMMCSDAGGVPTLSGKEIAEWVMRNRKTLKLKYVIWGQKIWHPVTDKNQEKPWEQWR
TMDNRGDVTQNHWDHVHVSYNA
>tr|A0A2T4GTP7|A0A2T4GTP7_FUSCU_99-239:. 
SSAATGFGGYSAPTIPAVGACKAVSVNAAKKVVAAFPGRIREIGCKRDCSCPGSSDHCCG
LATDFMCSDGGGSATLSGKEIAEWCMKNRSALNLKYVIWGQKIWTTSVDKIEKKWENWRT
MEKRDGLTQNHWDHVHVSYNG
>tr|A0A817UZU0|A0A817UZU0_9BILA_258-453:. 
FSPSAPTPNCPSIVSRSEWGARAPKSTTGMAKSLPYVVIHHTTGGTCTAKSACIVKMKGF
QNYHMDSNGWDDIGYSFLVGEDGNIYEGRGWTYVGAHTYGYNSQSIGISVIGDYMSQKPN
AAAINSVKALIECGISRGYISRAYTLRGHRDLDSTSCPGNAFYNEIKTWTNYRSLVRSNA
SPQFNVPEDYLVMQDM
>tr|A0A813NUT3|A0A813NUT3_9BILA_104-296:. 
TSGSTPTGPGTSTPINTMLTGLADILRGAGLNVVEVAGWRTRGHGVMSSVRGIVVHHTAG
AATGDFPSLAVVRDGTSGLAGPLSQLGLGRSGTWFIIAAGRSYHAGSTLDDSVYGNNNAI
GIEAEGVGLPATDNGHAYWPEVQYQSYIKGVKALQRAYGVPTSRVLGHKEAAVPKGRKID
PNFSMAEFRANLG
>tr|A0A817DD44|A0A817DD44_9BILA_97-289:. 
AVGSTPTGPGPSKPINTMLTGLADILRGAGLNVVEVAGWRTRGHGVMASVKGIIVHHTAG
PNTGDYPSLAFVRDGTSSLAGPLSQLGLGRSGTWFVIAAGRAYHAGNTIDDSIYGNSNAI
GIEAEGVGLPATDSGHTHWPEVQYQSYVKGVKALRNAYGVPTARVLGHKEAAVPKGRKID
PNFSMAEFRAKLG
>tr|A0A0F6W1K1|A0A0F6W1K1_9BACT_101-345:. 
TASPPPDGGSTSTCDPDARPLPNEGLVEEPGEDGCPAGMVRVTDAFCIDRFEASLVEVLG
DGSTRGWSPYFEPVGARVRARSLRGAVPQGYVRETQAAAACAEAGKRLCTNAEWLRACQG
SSGATYPYGATRMPGWCNDARAQHPAVEYFMTSADWIYSELDHPCLSQLPDSLARTGDHA
MCESESGALDMMGNLHEWTSDPAGTFRGGFYVDTARNGPGCLYATTAHDVSHRDYSTGFR
CCWSE
>tr|A0A1Y1HZS0|A0A1Y1HZS0_KLENI_138-292:. 
TASTPSSGGGSSIVTWGRTQVGKVPYSWGGGHGGSPGPTHGCCSTGPTCGYHGPQPCPAS
STTGFDCSGFTRWAVWKARGSDVLGSGGTSGQEARLGGKQVTRAQLQPGDLIFYGPVGST
YHTAIYVGSTQLEAPETGQMVSEKAFRAGDRYYRV
>tr|A0A9P4VKN5|A0A9P4VKN5_9PEZI_99-237:. 
QSTATGFGGYGAPAIPAVGGCKAVAVDGARKIVNAWPGRIRQIYCTRDCACGSGSDHCCG
KATDMMCSDAGGTPTISGRQIAEWVMNNRGTLNLKYVIWGQRIWNPSQDAVAPWTSWRGM
EDRGDVTQNHWDHVHVSYN
>tr|F2RQ97|F2RQ97_TRIT1_101-242:. 
LPKASGGGKFPPPKIPAVGRCKKTAVDGAKKIVAAHPGKVREIFCIRDCPCPSNSEHCCG
LATDMMCTSMAGKRDRDAFGRSMAEWVMNNRKALNLKYVIWGQKIWNPSRDKVAPWTSWR
KMEDRGSITQNHWDHVHVSYNG
>tr|A0A4Z1FMP5|A0A4Z1FMP5_9HELO_103-332:. 
IKSGGGTTPPSTGAGSLGIDISQLGTSAFFECAKKTKDVVAIRGYQQACGTGGQVDKNFV
ASYKNAKAAGFTRIDSYIFPCTGTPTGSEPNCKSVDTQMAEYLKVISDNNMDIHTLWLDI
EPTSVSNSPCNAWNLGAAANEKLAKQWVAAMKATGLKWGIYANGNQWSGIFASRSTEIAS
DLPLWAVQQDYKEGVNTVTTFMGGWTEAVAKQYSLDTTLCGLGVDLDSFA
>tr|A0A819ABR7|A0A819ABR7_9BILA_96-288:. 
TVGSTPTGPVPSKPINTMLTGLADILRGAGLNVVEVAGWKTRGHGVMASVKGIIVHHTAG
SSTGDYPSLAVVRDGTSSLAGPLSQLGLGRSGTWFVIAAGRCYHAGSTLDDSIYGNSNAI
GIEAEGVGLPATDSGHVHWPEVQYQSYVKGVKALQNAYGVPTARVLGHKEAAVPKGRKID
PNFSMAEFRTKLG
>tr|A0A956A450|A0A956A450_UNCMY_222-463:. 
TPDGVTNGCDPTAAPLPNAGNTVEAPGDAGCPAGMVGVTAAFCVDRYEASLVRHDAPSVT
LSPYRNPGATSARAVSVAYAVPQGYITGDQAALACAHAGKRLCTSTEWLRACQGPGGWTY
PYGPTRAPGVCNDARRQHPAVEYFGTSAAWIWSELGNACINQLAAGLALTGERDGCVTAE
GAFDMMGNLHEWIDDPEGTFRGGFYADTSVNGDGCLYRTTAHPTSHWDYSTGFRCCADRA
AR
>tr|X0LND0|X0LND0_FUSOX_99-239:. 
SSAATGFGGYSAPTIPAVGACKQVSVNAAKAVVNQFPGRIREIGCKRDCSCPGSSDHCCG
LATDFMCSDAGGSATLSGKEIAEWCMRNRNTLNLKYVIWGQKIWTTSVDKTEKNWENWRT
MEDRGDLTQNHWDHVHVSYNG
>tr|A0A135V6E0|A0A135V6E0_9PEZI_98-236:. 
SSTATGFGVYDDPTIPSVGACKQVAVSGAKKIVAAFPGRVRQIYCTRDCTCPGDSDHCCG
KATDMMCSDAGGVPTISGKEIAEWVMNNRATLDLKYVIWGQKIWNPSQDSVKSWSSWRSM
DDRGDFTANHWDHVHVSYN
>tr|A0A2E5HMS4|A0A2E5HMS4_UNCMY_163-406:. 
TPARDAPTLECDPDAAPLPDPLPTEATGVGGCAAGMLRVEGFCIDRYEAALVEVLDDGEE
RPWSPYVNPGEARVRAVSAAGVVPQGYIDGFQAERACVEAGKRLCRNDEWLRACQGAEGW
TFPYGATRQPGVCNDARDRHPVVELFGTGEDWIWSELGNACINQLEDGLARTGEHAACVT
AEGAYDMMGNLHEWTSDPSGIFRGGFYVDTERNGPGCLYRTTAHNRYHWDYSTGFRCCDD
PEVP
>tr|A0A818EUU9|A0A818EUU9_9BILA_91-283:. 
VKGDGPSETGSYRPVNKMLTELADILRAAGLTVVEEDGWKTRGHRVMSSVKGILVHHTAG
AATGEFPSKNVVKVGRSDLAGPLAQLGLGRSGTWYVIAAGLSYHAGKTIDDSIFGNANAI
GIEAEATGTPVDNAGHKYWPEVQWQSYVRGVKALKEAYGIPTARVLGHREAAVPLGRKPD
PNFSMDEFRAALG
>tr|A0A821R1A1|A0A821R1A1_9BILA_96-204:. 
VDSAGSSGSSAGLCGGYAGATVSSIAGNNNVMYSVVKIKPEHLSNPAIYSNSPTASDNTM
TTSTACAFDKMAVAAKQAGVTITVASGFIFTTEYITLLLPAIELTVAPA
>tr|A0A8H5JUB8|A0A8H5JUB8_9HYPO_99-239:. 
SSAATGFGGYSAPTIPAVGACKQVSVNAANAVVNQFPGRIREIGCKRDCSCPGSSDHCCG
LATDFMCSDAGGSATLSGKEIAEWCMRNRNTLNLKYVIWGQKIWTTSVDKTEKNWENWRT
MEDRGDLTQNHWDHVHVSYNG
>tr|A0AAE0N3T4|A0AAE0N3T4_9PEZI_101-243:. 
SSAATGFGGYPTPSYPTVGTSAGACKQVSVSGAQAVVAAWPGRVRQIYCTRDCACPGTSD
HCCGKAVDLMCSDAGGDATESGRQIAEWVMNNRNSLNLKYVIWGQRIWNPSVDSVLTWTS
WRSMEDRGSITENHWDHVHVSFN
>tr|A0A6J8DJU6|A0A6J8DJU6_MYTCO_97-279:. 
TRTAVEHDTGDCSNVKIISRDSWGARRPGSTSTIYTPVPDFFIHHTTGGACTSFSSCISQ
MKIIQDYHMDDANHRWADIGYSFLVGEDGKIYEGRGWDQVGAHTLGYNSRGLAASFMGNF
ETHAPNSAALNAVKALIQCGISKGKVSQSYALFGHRDVSSSACPGTALYNVIKTWARFKA
HSP
>tr|A0A814KIC7|A0A814KIC7_9BILA_242-427:. 
IPKSSGGSSKPSGGACGSYAKAAVRSIKGNANKAYSVVKIKQTHLVNPGSYSLSPTSSDN
TMTTSTACAFDKMAAAARKAGVSIKIASGFRTISRQQYFWNCYVTKRCNNGNLAARPGTS
NHGRGIALDLNTNCGKQTRARPNCGGSRVYQWLYKNAHKFGFTRTVKSEPWHWEFRGAGV
RRASFS
>tr|A0A818GLD0|A0A818GLD0_9BILA_118-256:. 
KGFQNYHMDSNGWDDIGYSFLVGEDGNIYEGRGWTYVGAHTYGYNSQSIGISVIGDYMSQ
KPNAAAINSVKALIECGISRGYISRAYTLRGHRDLDSTSCPGNAFYNEIKTWTNYRSLVR
SNASPQFNVPEDYLVMQDM
>tr|A0A8H5X127|A0A8H5X127_FUSCI_99-239:. 
SSAATGFGGYSAPTIPAVGACKQVSVDAAKVVVNQFPGRIREIGCKRDCSCPGSSDHCCG
LATDFMCSDAGGSATLSGKEIAEWCMRNRNTLNLKYVIWGQKIWTTSVDNTEKNWENWRT
MEDRGDLTQNHWDHVHVSYNG
>tr|X0C7L8|X0C7L8_FUSOX_99-239:. 
SSAATGFGGYSAPTIPAVGACKQVSVNAAKAVVNQFPGRIREIGCKRDCSCPGSSDHCCG
LATDFMCSDAGGSATLSGKEIAEWCMRNRNTLNLKYVIWGQKIWTTSVDKTEKNWENWRT
MEDRGDLTQNHWDHVHVSYNG
>tr|A0A9P9PNN0|A0A9P9PNN0_9PEZI_103-322:. 
VGSSSASGLPGIDLSGTPSASFWTCAASNYKVVALRGYQQACGSGGQVASNFVANYRAAK
SAGVARIDAYMFPCTGTQPTGVACKSPATQLSEFLNAIDSNGMTLGTLWFDIEPTSGTCN
AWNLGATQNTALARQWVSLLQGSGRKWGIYANGNQWSGMFGSRSTDVGSQLPLWAVQFDR
TPGVNTVNTFMGGWTSAVAKQYVLDTTACGFSVDLDSFLP
>tr|A0A3N4J4C3|A0A3N4J4C3_9PEZI_116-290:. 
VKPPATENPPNPPSSSEDVGAKILAKALTAAGTPYAWGGGSCSGPSEDQPPYKYGDIGYD
CSGLLCWAVCQVTGRDLFKAGLRVTYSMYCASDATLSANGMRKVEYAQRRAGDAVFFGNS
CDCAPGRRDSIHHVGIMMDSGTRMWNAPNDRINKVIGSNIANFGETPCPKVVRFS
>tr|A0A5P8I0X3|A0A5P8I0X3_CONMA_101-309:. 
IPSRSSSGSSPSSGNYNCYGNFMNLHPTGASAQTARQDRIRQGGVSASQRMVANDIRELN
KRKSCYIQAGNNNCVHPAVIAGIASRETRGGAIIERTGGWGDNHNAYGIMQCDGGASGLG
EEVCTRYLWNSCEHINMMVEILLVPYIRTIQSKHPSWAPEQQLQGAVSAYNAGTGNVRTF
DRMDVGTTGNDYSNDVMARAQYLVSRFGW
>tr|A0A6A6J0J8|A0A6A6J0J8_9PLEO_108-261:. 
TKESTGGGSSGNLPGLNAVQTKRARTIIARAKQDFKSSQQKRACYVAITTAFQESGIRIL
ANSKYPASLKYPHDGVGHDHDSVGIFQQRPSWGSTKERMDASLSAHFFFNALKKISNWPS
LAIGKAAQKVQVSAFPDAYDKHITKAKKVCDAGW
>tr|A0A9P4MC32|A0A9P4MC32_9PEZI_111-263:. 
VKGSTPPPSSVPQKIISYAKEQKGVDYVWGGGSCSGPTSGGFDCSGLLCYAICKATGRDL
FKEGLRVTRTMYCAGESKLKYKKYAYSQRKAGDAVFFGGKCDCASDPEGIHHVGIMLDSG
TSMWNALKTGTTIREDNFGSWSEKPCPYVIRFD
>tr|A0A8H4CU90|A0A8H4CU90_COLGL_98-236:. 
DSSASGFGGYGAPNTLTVGACKSVAVNGAKKIVAAFPKRVREIFCTRDCSCPGDSDHCCG
KATDMMCSDAGGTPTTSGKEIAEWVMNNRATLDLKYVIWGQRIWSPSVDSVKPWTDWRGM
EDRGGVTANHWDHVHVSYN
>tr|A0A9P7IQ46|A0A9P7IQ46_9HYPO_99-239:. 
SSAATGFGGYSAPTIPAVGACKQVSVNAAKAVVNQFPGRIREIGCKRDCSCPGSSDHCCG
LATDFMCSDAGGSATLSGKEIAEWCMRNRNTLSLKYVIWGQKIWTTSVDKTEKNWENWRT
MEDRGDLTQNHWDHVHVSYNG
>tr|A0A9P9PH53|A0A9P9PH53_9PLEO_99-240:. 
KSPERGFGGYGAPTIPSTSSGCKQVAINGAKWVVAKFPGRVKSIGCIRKCDCSANPSSDH
CCGKAIDLMCSDDGGDATLSGREIAEWIMNNRAGKNIKYIIWGQRIWEPPRAVGPWTTWE
PMGDRDSITANHWYVFKAPAII
>tr|A0A4Z1GJQ7|A0A4Z1GJQ7_9HELO_137-270:. 
VKNRDTSDKEDAETGSASGRDVVQAAVAKEGVTYVFGGGGCKGESNGGFDCSASTAQLQY
QSSLGKRVPRAQAKAGDFVFWGTNGDCVNKVHHVGIFMRSNWMVNAPHTGSVVRESTFEG
SSELCDYAVRFWKD
>tr|A0A8H7YM92|A0A8H7YM92_AJECA_200-332:. 
TDKKPPPPPAGPSVRIPEYRCKRHVIDAGYKIMGANPGKVRSVGCYGKRSGKSEHPIGLA
LDLMTGALSPNGQPLAEWVMFHAIELKVKYAIWGQRIWEAGESVRGWAQWEKMEDRGGLT
ANHWDHVHVSFRP
>tr|A0A9P9QZB3|A0A9P9QZB3_9PEZI_144-368:. 
VSGATPGPGAGVPGIDISDLAPSSFWGCAATKWQVVVIQGYIQGCSVGGLVNRNFVANYN
AAKAAGIPRIDTYLFPCTGTQDTGVACKPPATQIAELFATVDSNGMNISRYWFDLEPTPG
GECNAWNIGKAANEALAKQWVAALESSGRPWGIYANGNQWDDMFASRSTDIGSQLPLWAV
QQDLIPGVDTVTTFMGGWTSAVAKQFNLDTTDCGWTGGVDFDSFL
>tr|A0A3M7IBM8|A0A3M7IBM8_HORWE_104-330:. 
IFDAPPKTPASRNVAVYFWMSAFIPLHFEDVTKPWPKHPGKTMIEGLTTFLPVIGGCFLG
DQRSFSSDDKATARMHSRAWVQIGPDMGSKGYKMQQQHFCSPTTKVDCNDGSVEDEGTAG
NGGMKFTEVAGGSANRVSLKLKAGAGNPLVPGAPKIDYEGTLTIDRANKFVEFSGKVDDF
PSFEAYVMIDGKGPYKVKQLGPAPGSDPTSLATWNGVDRPFRGRVPF
>tr|K1PUK2|K1PUK2_CRAGI_172-348:. 
IGADSGMCSNVKVYSRATWGARDPTSVSAISTPVDLFFIHHTTGSRCYDFSTCAAKVRNT
QNYHMNTKGWSDIGYSFLVGEDGAVYEGRGWNNVGAHTSGYNSQSFAAAVMGNFMTTKPN
TAALNAVKNLIQCGVNLGHITSTYRLYGHRDVSTSSCPGDALYNEIKTWPDYSTVAP
>tr|A0A1Y1WTP5|A0A1Y1WTP5_9FUNG_882-1081:. 
LPNINFTCPTASNSNDTKSGRSKAEESLPEIIKSEGGCQNSSNDKGNYIDGVLSYTCAGI
TPNTGWNNKNYFGYALKNCTSKVSFVKCAYDLDSTQFKDAARKLYVDQYANLGGCTNLPQ
PAYYLCFDTAVNHGPGWPSKKISNNPIGNMNGKEYCLWLNNESRNHYYGIVQNDSSQQGF
LKGWLDRVSRREIYCNTYCN
>tr|A0A4S2MVZ7|A0A4S2MVZ7_9PEZI_103-232:. 
VAPGTWAKPTIPATKCKSHVIAAGNRALSAFSGHVKSVGCYGTRSGTSDHPSGLALDFMV
GTYNPRGWAIAEWHMNNAAANKVKYVMWGQKIWAPSDGVKKWESWRWQSPKDRGDVTSNH
WDHIHVSYNA
>tr|A0A815RA17|A0A815RA17_9BILA_97-289:. 
TVGSTPTGPGPSKPINTMLTGLADILRGVGLNVVEVAGWKTRGHGVMASVKGIIVHHTAG
SSTGDYPSLAVVRDGTSSLAGPLSQLGLGRSGTWFVIAAGRCYHAGSTLDDSIYGNSNAI
GIEAEGVGLPATDSGHAHWPEVQYQSYVKGVKALQNAYGVPTARVLGHKEAAVPKGRKID
PNFSMAEFRTKLG
>tr|A0AAE0IXV5|A0AAE0IXV5_9PEZI_94-232:. 
SSSATGFGGYAAPALPALGACQQVSITGASAIVAAFPGRVRQIYCTRDCDCPGTSDHCCG
KATDMMCSDAGGTATISGKEIAEWVMNHRTSLNLKYVIWGQKIWNPSVDAVMSWSSWRTM
EDRGSITDNHWDHVHVSYN
>tr|A0A9P7YND9|A0A9P7YND9_9HELO_107-331:. 
APSGGGTGSGSLGVDISTTPTASFWTCAAANFKVVALQGYIQGCARGGAVKAGFTQNYAA
AKAAGVQRIDAYMFPCTGTQDTGVACKSPAAQIKEFLDVVDANSMAISNYWFDIEPTSTA
NGGACNAWNLGAAANAQLARDWVAALKATGRKWGIYANGNQWTSMFATRATDIGSDLPLW
AVQFDRKPGVNTVTTFMGGWKTAAAKQYNLDTTACGGSVDLDSFL
>tr|A0A2V1C984|A0A2V1C984_9HELO_143-370:. 
VSGGTTGPPGPGTGVPGIDISDLAPASFWSCAASKWQVVVIQGYIQGCSVGGLVNRNFVA
NYNGAKAAGIPRIDTYLFPCTGTQDTGVACKPPETQIAELFAAVDSNGMNISRYWFDLEP
TPGGECNAWNLGKTANEALAKQWVAALENSGRLWGIYANGNQWDGMFASRSTDIGSQLPL
WAVQQDFIPGVDTVTTFMGGWTSAVAKQYNLDTTDCGWTGGVDFDSFL
>tr|A0A365NI29|A0A365NI29_GIBIN_99-199:. 
SSAATGFGGYSAPTIPAVGACKQVSVNAAKAVSATLSGKEIAEWCMRNRNTLNLKYVIWG
QKIWTTSVDKTEKNWENWRTMEDRGDLTQNHWDHVHVSYNG
>tr|A0A821LSC7|A0A821LSC7_9BILA_56-239:. 
VDSAGSSGSSAGLCGGYAGSTVSSIAGNSNVMYSVVKIKPEHLSNPAIYSNSPTASDNTM
TTTTACAFDMMASAAKQAGVTIKIASGFRTVARQEYFWNCYQTKACNNGNLAARPGTSNH
GRGAALDLNTDCGSQSGATPNCGGSKVYQWLKNNGHKYGFKRTVQSEPWHWEYVGSATTP
SSFT
>tr|A0A9P5WCM0|A0A9P5WCM0_9FUNG_99-254:. 
VPTSTSFKASAVIAAARKRLGIPYVWGGGHAGTPGPSIGTCVGYTGSIKPCPADHTVGFD
CSGLVRDALYYGAGIDLGHGGNTKVQLSDSRSKIISYADRKAGDIEFFGPTSAPYHVILY
IGKNSAGKDMMIEAQKTGTNVHEVALRTGGTWVRVR
>tr|A0A5C3KRA1|A0A5C3KRA1_COPMA_99-266:. 
LPSSSACVPALNTATIDHIKSSEGFVPRPAPDPIGLPTVGYGHLCQTTGCAEVPYSFPLT
TSTAHSLLISDLRTYQTCIARDINDSVRLNSNQFGALVSWAFNVGCTNTGSSTLIRRLNA
GEAPNTVAAEELPKWNRAGGQVLPGLTARRAREVTLFRTASSTIVHPC
>tr|A0A5N5DH45|A0A5N5DH45_9PEZI_101-241:. 
LPKSGGSGFPPPNIPGVGACKKVAVEGAKKIVAKNKGKVREIGCVRNCKCGAAGASDHCC
GLAIDLMCSKAAGVKTDQGKSIAEWAMRNHGSLKLTYVIFGQRIWNPSRDAVGPWSGWRK
MEDRGSVTANHWDHVHVSFKG
>tr|A0A9P6E7S8|A0A9P6E7S8_9AGAR_96-264:. 
LPSGSCVAPVVNAATVALIKQYEGFVAKPAPDPIGLPTVGYGHLCQTANCAEVPYPFPLT
ESTATSLLNTDLKTPENCINSDISNSVKLNANQYGALVSWAFNVGCGNAASSTLIKRLNA
GESPNTVAAEELPKWNQAGGQVLPGLVKRRAAEVQLFQTTSTVVAHPSC
>tr|A0A4Z1F0X0|A0A4Z1F0X0_9HELO_103-332:. 
IKSGGGTTPPSTGASSLGVDISQLGTSAFFECAKKTKDVVAIRGYQQACGTGGQVDKNFV
ASYKNAKAAGFTRIDSYLFPCTGTPTGSEPNCKSVDTQMAEYLKVISDNNMDIHTLWLDI
EPTSVSNSPCNAWNLGAAANEKLAKQWVAAMKATGLKWGIYANGNQWSGIFASRSTDIGS
DLPLWAVQEDYKEGVNTVTTVMGGWTKAVAKQYSLDTTLCGLGVDLDSFA
>tr|A0A815GLI7|A0A815GLI7_9BILA_84-280:. 
NMASTSVPIGDKTPVKRMLTDLADILRNAGLEVVEVDGWTTRGHGQMTSVKSIICHHTAG
AAKGDFPSLSVVRDGRTGAKPVSGPLAQLGLGRTGKWYVIAAGISYHAGVVTDNSVFGNS
NSIGIEAEATGLPLKYTGHDHWPEVQYQSYIRGVKALQAAYGVPTARVVGHKEVAAPLGR
KPDPNFPMDEFRTALEE
>tr|A0A818MTN6|A0A818MTN6_9BILA_96-335:. 
VAAGGTSGSSSGLCGSYVGAAVSSIKGNNNVMYSVVKIRQEHLTNPGIYSSAPTAADNTM
TTSTACAFDKMAMLCCCWRSIKGNNNVMYSVVKIRQEHLTNPGIYSSAPTAADNTMTTST
ACAFDKMASAAKQAGARVTVTSGFRTVARQEYFWNCYQTKACNNGNLAARPGTSKHGRGV
ALDLNTNCGSQTGAKPNCGGSSVYQWLKNNGHKYGFKRTVQSEPWHWEYVGASATPSSFT
>tr|A0A3M7T090|A0A3M7T090_BRAPC_310-724:. 
DGQCANDMDLTFVLDSSGSIAFSDFQKSLEFTKNIINEIEIGENKSRVGIINFSSSVATV
TRLDSTFSKTNLLNSVDSIVKFSRSTYTGEALQAAKALYNTENGARDPAKGVSKVILVVT
DGASNGRLRPEEVASSIKSMGITVISIGVGSNLNFNELNGISSPGRTYLIDSFSTVLQSF
DEIKQASCLIPAPIPPKTDPIAVGRNKIKYFSYEVADLNSRSLKVLINAILGRVKLFFSF
TNQNPNDFQIAETTDVQTSNQETIEKIIRIPKNESNIFQKIVYLGIKGLQDSNSFIIQVN
ESLIIELENLDNELCDHYLKSGVKCDSVAYIDNIIFSRFCSKSCNDSTEFTNPTTSPSSS
TETTTTTTTKSDVCSNFNEALCVYFVQYFDLCELKSFVNAVPFKIYCCKACESKN
>tr|A0A5C3KE90|A0A5C3KE90_COPMA_82-249:. 
LPGSSACNPAVNAATLDLIKLSEGFVPRPAPDPIGLPTVGYGHLCQTTGCAEVPYPFPLT
TATASSLLISDLRTFQSCIARDINDSVRLNDNQFGALVSWAFNVGCGNAQSSTLIRRLNA
GEAPNTVAAKELPKWNKAGGEVLPGLVTRRAREVTLFRTASSVIAHPC
>tr|A0A814SU66|A0A814SU66_9BILA_100-292:. 
TVGSTSTGPGPSKPTNTMLTGLADILRGAGLNVVEVAGWRTRGHGVMASVKGIIVHHTAG
PKTGDYPSLATVRDGTPSLAGPVAQLGLGRSGTWFVIAAGRAYHAGNTVDDSIYGNSNAI
GIEAEGVGLPATDSGHAHWPEVQYQSYVKGVKALQKAYGVPTARVLGHKEAAVPKGRKID
PNFSMAEFRAKLG
>tr|A0A9P9X605|A0A9P9X605_9PEZI_98-236:. 
SSTATGFGVYGDPTVPSVGACKQVAVSGAKKIVAAFPGRVRQIYCTRDCTCPGDSDHCCG
KATDMMCSDAGGVPTISGKEIAEWVMNNRETLDLKYVIWGQKIWNPSQDSVKSWSSWRSM
DDRGDFTANHWDHVHVSYN
>tr|A0A059J8R2|A0A059J8R2_TRIIM_114-281:. 
IKREDDNEPPAPGDGSIGQQILDKALTAAGVPYAWGGGNCEGPTHDMPPWQNGEIGYDCS
GLIGWAVCQVTGRDLFSEGLRVTRSMYCASEEKLRYKRYPFAERKPGDAVFFGGSCDCGN
SKTIHHVGLMMDSGDRMWNAPNDDVNQVQENSISGFGEKPCPDVIRFE
>tr|A0A4Q4Y3U9|A0A4Q4Y3U9_9PEZI_101-240:. 
SSTASGFGGYAAPRIPGVGSCKANAVAGARAVVAALPGRVREIGCFRQNCACSTSDHCCG
NAIDFMCSDAGGAATMSGREIAEWVMNRASAQNVKYIIWGQKIWDPRRDGVRPWTSWRTM
EDRNSITQNHWDHVHVSYNS
>tr|A0A9P6MQQ6|A0A9P6MQQ6_9FUNG_141-290:. 
VSGSSSSSGNLPGLNARQSGYARTIAKVAHTYGVGARGCAVAIATALVESSITVYCNYKV
PGSCDLPHDAVGSDHLSVGIFQQQSPMWGTAKQCMDPATSAGLFYKALKGVSGWASMSIG
TAAQRVQRSAYPDRYAARANEAVAICAKAY
>tr|D5GBH0|D5GBH0_TUBMM_105-258:. 
TGNGPNPPSDGGNLPGLDATQSRHARTIIAVAREYGVGNRGCQVSIVTAMQESRIRVLAN
PSVPDSNKYPHDGTGSDHDSVGIFQQRPQFWGTVKDCMDPKTSAGKFFTALKKVNGWERM
EIGRAAQSVQRSAFPDAYTKHTPLAKGVCEAGGI
>tr|A0A815KXK9|A0A815KXK9_9BILA_354-621:. 
IKKTSTAATSTAGSSNNQLCGSYVNEATSVLEGNSKKQFQVVKIKREHLSNPSHYTLNVN
SSDNTMAQKTACAFDKMASMAKKSNVVLKINSGFRVFARQQYFYNCYKTGKXFQVVKIKR
EHLSNPSHYTLNVNSSDNTMAQKTACAFDKMASMAKKSNVVLKINSGFRVFARQQYFYNC
YKTGKCNNGAKAAVPGTSNHGIGLALDISTNCGSQKGATAPAACTTHSNGVYQWLYTNAH
KFGFTRTVKSEPWHWEFRGIGVERASFS
>tr|A0A8H8QWM9|A0A8H8QWM9_9HELO_105-332:. 
PSGGSGGGSGTGVAGIDVSSTPPSSFWSCAAGKYKVVALEGYIQACGSGGAVKSNFAANY
KAAQAAGISRIDAYLFPCTGTQSNGVACKSPATQLQEFLNAVDSNGMTIGHYWFDIEPTS
TANGDACNAWNLGSSANAALAKQWVAALQGSGRKWGIYANGNQWTSMFASRSTDIGSQLP
LWAVQFDNKPGVNTVTSLMGGWTSAVAKQYTLDTTTCGSGADLDSFST
>tr|A0A9P4MVU9|A0A9P4MVU9_9PLEO_110-266:. 
VADNTAQPSSGGYNIGEKILAKAKEAEGTPYHWGGGNCKGPTGGGYDCSGLLSWAVCQVT
GRDLFTEGLRVTRSMYCASESKLKYKKVPFAQRRAGDAVFFGGACDCASNPEGIHHVGLM
MDSDYSMWNALKTGTNVRKDNFKNWSEGACDHVIRFS
>tr|A0A166VSB0|A0A166VSB0_9PEZI_98-236:. 
SSSASGFGGYDAPSIPSVGACKQVAVDGAKKIVAAFPGRVRQVFCTRDCDCPGTSDHCCG
KATDMMCSDGGGVPTVSGKEIAEWIMNNGNALNLKYVIWGQKIWNPSQDSVKSWSSWRTM
DDRGDFTANHWDHVHVSYN
>tr|A0A4U0WHA8|A0A4U0WHA8_9PEZI_146-414:. 
VDSLDSSLVINYIKKVYNLAVAYGQGGGKRPANQLVMEWLRHRAYNDLKFKALVNGVDDG
WIKYCNDRGLEFVNTLPADPFFAGEKEEYDHLGATMNGHYLNLGERSDVAGWAGDLFTFY
REWRHDNPGSGYEAAKKYVVDHLARPGDSSTFKLLDAIEDADGYNMALSLRLNPSRTVVQ
EFEDLLKPDGGYRHRFSIFYNMRFNGHRAFAASEAKALFLSNNALIAAGRTFLIEKDGLV
TLPNLLPDAELDGFCDGFAERVESLAKAS
>tr|A0A8H3J1Z6|A0A8H3J1Z6_9LECA_95-257:. 
EPGGGGGTTTGGGSGSTGDHSLSSHGVDFIAGFEGFEPNFYNDAAGVKTIGYGHACQTAG
ECDNISPPITEAEGKDLLNSDANSFESCVNRDVTVAINQNQFDALVSFAYNLGCGNLANI
ADTLNANDFSGATAQMKEYTHAGGQVLPGLVRRRQAEVDLFNS
>tr|A0A6A6XIT9|A0A6A6XIT9_9PLEO_81-242:. 
VKSASTKPSCSEPAENTCTFYPNCLEKRVKCGASGYPIGYGLKYCKKFTDARPKFTKKGK
AWITKTMLCLQRNLVPYATGAKSLTCPKLKEFAFGTHPGCYVSSGVCALPPQDWEVVIST
VSLKELFGSVDALKATLQTAGDCVEFYKWLIEREKERSVPQP
>tr|A0A7S3H2K7|A0A7S3H2K7_9STRA_111-309:. 
VGGGGGGSTLGQQIGATCDTDVALGLANQITSVLNSWGYSFKQVDSNWIHCSGNCVLQSA
AADSLASAAAAVNDYITLNSAFRTSAEQYLLYKWYQQGRCDISLAASPGSSNHEGGRAID
TSYYNYWVGPLSNYGWVHSYPSSDPVHFDYNGSPDISQVTLKAFQALWNSHNPGSQLDED
GIYGPATENALYNSPCNGW
>tr|A0A1Q8RTD2|A0A1Q8RTD2_9PEZI_98-236:. 
SSSATGFGGYAAPSIPPVGGCKQVAVNGAKKIVAAFPGRVREVFCTRNCACPGDSDHCCG
KATDMMCSDAGGAPTASGKDIAEWVMRNRGSLNLKYVIWGQRIWTTSRDPETSWQNWRKM
EDRNGITANHWDHVHVSYN
>tr|A0A9P6T0W3|A0A9P6T0W3_9FUNG_99-254:. 
IPTSTSFEASAVIAAARKRLGTPYVWGGGHAGTPGPSIGTCVGYTGSIKPCPADHTVGFD
CSGLVRDALYYGAGIDLGHGGNTKSQLTDSRSKIISYADRKAGDIEFFGPTSAPYHVILY
IGKNSAGKDMMIEAQKTGTNVHEVALRTGGTWVRVH
>tr|A0A428P4X7|A0A428P4X7_9HYPO_98-238:. 
SAGGSGFGGYPAPNIPAVGACKQVAVDGAKKVVAAFPGRVREIGCKRDCSCPGSSDHCCG
LATDFMCADGGGSATLSGKEIAEWCMRNRNTLNLKYVIWGQKIWTTSVDKTNKNWESWRT
MDDRGDLTQNHWDHVHVSYNG
>tr|A0A815EN07|A0A815EN07_9BILA_105-289:. 
VASDGGSSGSAAELCGSYAGATVMSITGNNNVIYSVVKIRLEHLSNPAIYSNLPTESDNT
MTTSTACAFDKMATAAKQAGVTITIASGFRTVARQKYFWDCYQTQACNNGNLAAQPGTSN
HGRGVALDLNTDCGGQTGSTPNCDGSEVYQWLKNNGHKYGFKRTVQSEPWHWEYVGAGAT
PSSFT
>tr|A0A819SW06|A0A819SW06_9BILA_354-547:. 
IKKTSTAATSTAGSSNNQLCGSYVNEATSVLEGNSKKQFQVVKIKREHLSNPSHYTLNVN
SSDNTMAQKTACAFDKMASMAKKSNVVLKINSGFRVFARQQYFYNCYKTGKCNNGAKAAV
PGTSNHGIGLALDISTNCGSQKGATAPAACTTHSNGVYQWLYTNAHKFGFTRTVKSEPWH
WEFRGIGVERASFS
>tr|A0A815JFK4|A0A815JFK4_9BILA_92-284:. 
KGGSTSPGTGTSRPTNTMLTGLADILRGAGLNVVEVAGWKTRGHGVMASVKGIVVHHTAG
PKTGDYPSLGVVRDGTSSLAGPLAQLGLGRTGTWFVIAAGRCYHAGSTIDDSIYGNSNAI
GIEAEGVGLPATDSGHTNWPEVQYQSYVRGVKALQNAYGVPSARVLGHKEAAVPKGRKID
PNFSMAEFRTKLG
>tr|A0A9W4RRM8|A0A9W4RRM8_9PEZI_98-236:. 
DTSASGFGGYGAPNTLTVGACKSVAVNGAKKIVAAFPKRVREIFCTRDCTCPGDSDHCCG
KATDMMCSDAGGTPTTSGKEIAEWVMNNRATLDLKYVIWGQRIWNPSVDSVKSWSDWRGM
EDRGGVTANHWDHVHVSYN
>tr|E9D7T3|E9D7T3_COCPS_127-261:. 
LPKELSGRGRTFPKPRIPSVGACKRTSVNGAKKIVAAQRGKIREIGCYRRCRCPSNSEHC
CGLAVDLMCTSRAGKRDRDDFGRAIAEWVMKNRRSLKLKYVIWGQRIWNPSRDRVAPWNK
WRKMEDRGSITQNHW
>tr|M7TPJ3|M7TPJ3_BOTF1_103-332:. 
IKSGGGTTPPSSGAGSLGIDISQLGTPAFFECAKKTKDIVAIRGYQQACGTGGQVDKNFV
ASYKNAKAAGFTRIDSYIFPCTGTPTGSEPKCKSVDTQMAEYLKVISDNNMDIHTLWLDL
EPTSVSNSPCNAWNLGAAANEKLAKQWVTAMKATGLKWGIYANGNQWSGIFASRSTDIGS
DLPLWAVQEDYKEGVNTVTTFMGGWTKAVAKQYSLDTTLCGLGVDLDSFA
>tr|A0A022XPH5|A0A022XPH5_TRISD_140-307:. 
IKREDDNDPPTPGNGSVGQQILDKALTAAGVPYAWGGGSCEGPTHDMPPWQNGEIGYDCS
GLIGWAVCQVTGRDLFSEGLRVTRSMYCASEEKLRYKKYPFAERKPGDAVFFGGSCDCGN
PDTIHHVGLMMDSGDRMWNAPNDDVNQVQENNISGFGEKPCPDVVRFE
>tr|A0A6J8DH34|A0A6J8DH34_MYTCO_183-363:. 
KKTAVEHDTGDCSDVKIISRDSWGARRPGSTSTIHTPVPDFFIHHTDGGYCTSFSACISQ
MKGIQNYHMDSRKWADIGYSFLVGEDGKIYEGRGWDKVGAHTSGYNSRGLAASFMGNFAT
RAPNSAALNAVKKLIQCGISKGKVSQSYALFGHRDVSTSTCPGTALYNVIKTWARFKAHS
P
>tr|A0A8H5PP65|A0A8H5PP65_9HYPO_99-239:. 
SSAATGFGGYSAPTIPAVGACKQVSVNAAKAVVNQFPGRIREIGCKRDCSCPGSSDHCCG
LATDFMCSDAGGSATLSGKEIAEWCMRNRNTLNLKYVIWGQKIWTTSVDKTEKNWENWRT
MEDRGDLTQNHWDHVHVSYNG
>tr|A0A8H8REC6|A0A8H8REC6_9HELO_104-331:. 
PSGGSGGGSGTGVAGIDISTTPSSSFWSCAAGKYKVVALEGYIQACGSGGAVKSNFVSNY
KAAKAAGISRIDAYLFPCTGTQSNGVACKSPATQLKEFLNAVDSNGMTIGRYWFDIEPTS
TTNGDACNAWNLGNAANAALAKQWVAALQGSGRKWGIYANGNQWTGMFASRSTDIGSQLP
LWAVQFDNKPGVNTVTSLMGGWTSAVAKQYTLDTTTCGSGVDLDSFSA
>tr|W9HWC9|W9HWC9_FUSOX_99-239:. 
SSAATGFGGYSAPTIPAVGACKQVSVNAAKAVVNQFPGRIREIGCKRDCSCPGSSDHCCG
LATDFMCSDAGGSATLSGKEIAEWCMRNRNTLNLKYVIWGQKIWTTSVDKTEKNWENWRT
MEDRGDLTQNHWDHVHVSYNG
>tr|A0A814GJD6|A0A814GJD6_9BILA_84-277:. 
DKAYTSVPINDKTPVNRMLTDLADILRGAGLSVIESEGWQTRGHSVMTSVKSIICHHTNG
PATGDFPSLRIVRDGRKDLEGPLSQLGLGRSGTWYVIAAGRSYHAGTTIDDSVFGNPNAI
GIEAEAVGVPLTNSGHEYWPEVQYQSYIRGIRALQAAYGVPASRVLGHKEAAAPVGRKPD
PNFSMDEFRAALAK
>tr|A0A815E0I3|A0A815E0I3_9BILA_104-254:. 
TSGSSSGTAGQSHHPPVLYNEACVTQGFHAGHSGVDIGSYGAKSVNLYAVWDGTVTSTCN
GARDYDRATCGDCGNYVTVRHNSVIVTYCHMKSGTLTVTNGQRVARGQVVGKMGTSGQST
GVHLHVTVREISNNAAKDIRSRLELNGWRSC
>tr|A0A8X7MU69|A0A8X7MU69_9BASI_100-246:. 
QSSPGLLSGWNALQTAHAYQIAKAVRAKGLPRQACLAAICTGITEANLLNYANSDVAESF
NYQYDAVSSDYDSVGVFQQRVTYYPNVAADMDPQSAAAQFLDKMVNINGWETTDVGSLCQ
AVQGSAYPDRYNEHVGQAQDICSAMGF
>tr|A0A9P5ZJV8|A0A9P5ZJV8_PLEER_379-548:. 
LPASTGGGACPPAINSATVSLIKEFEGFVARPAPDPIGLPTVGYGHLCQTTSCSEAGAFP
LTEARATTLLLSDSRVATSCLNTAISRNVRLNANQFGALTSWTFNVGCGNMRSSSLLSRL
NAGEAPNTVAAQELPKWNKAGGQVLAGLTRRRAAEVVLFQTASSVVAHPC
>tr|A0A8H5CFI6|A0A8H5CFI6_9AGAR_97-266:. 
LPASGCTPPSVNTATIALIKKSEGFVSKPAPDPIGLPTVGYGHLCQTSGCSEVPYSFPLT
ESTATSLLHSDLVSFQNCIARDIVDSVRLNDNQYGALVSWAFNVGCANAGSSTLITRLNN
GETPNTVAAEELPKWNKAGGAVLPGLVTRRANEVALFKTASSVIAHPPPC
>tr|A0A814AWH2|A0A814AWH2_9BILA_121-246:. 
DDIGYSFLVGEDGNIYEGRGWTYAGAHTYGYNSKSIGISVIGDYSSRKPNAGAINAVKAL
IKCGVSRGYIKSNYLLRGHRDLDSTACPGNSFYNEIKTWTNYRSLVRSEMGPSFNIPEDY
LVMKDM
>tr|A0A816VS69|A0A816VS69_9BILA_61-256:. 
FSPSAPTLNCPSIVSRSEWGARAAKSTTGMAKSLPYVVIHHTTGGTCAAKSACIVKMKGF
QNYHMDSNGWVDIGYSFLVGEDGNIYEGRGWTYVGAHTYGYNSQSIGISVIGDYMSQKPN
SAALNSVKALIECGISRGYISSTYTLRGHRDLDSTSCPGNAFYNEIKTWTNYRSLVRSNM
SPQFNVPEDYLVMQDM
>tr|A0A819TM06|A0A819TM06_9BILA_354-547:. 
IKKTSTAATSTAGSSNNQLCGSYVNEATSVLEGNSKKQFQVVKIKREHLSNPSHYTLNVN
SSDNTMAQKTACAFDKMASMAKKSNVVLKINSGFRVFARQQYFYNCYKTGKCNNGAKAAV
PGTSNHGIGLALDISTNCGSQKGATAPAACTTHSNGVYQWLYTNAHKFGFTRTVKSEPWH
WEFRGIGVERASFS
>tr|A0A9P5M700|A0A9P5M700_9HELO_103-332:. 
IKSGGGTTPPSTGAGSLGLDISQLGTSAFFECAKKTKDVVAIRGYQQACGTGGQVDKNFV
ASYKNAKAAGFTRIDSYLFPCTGTPTGSEPNCKSVDTQMAEYLKVISDNNMDIHTLWLDI
EPTSVSNSPCNAWNLGAAANEKLAKQWVAAMKATGLKWGIYANGNQWSGIFASRSTDIGS
DLPLWAVQEDYKEGVNTVTNFMGGWTKAVAKQYSLDTTLCGLGVDLDSFA
>tr|A0A0B4ER53|A0A0B4ER53_METAF_98-244:. 
SSRGPGFGGYAAPAIPPVGDCKPSSVEGAKKIAAAFPGRVWDVGCKRDCECPGTSDHCCG
LASDMMCSDGLGVPTLSGKQIAEWVMRNRKDLKLKYVIWGQKIWNPTVDAEPNHWEHWRT
MNDRGDVTQNHWWDALSLLKTASLLLS
>tr|A0A4Y7SZV3|A0A4Y7SZV3_COPMI_100-269:. 
LPASGCAGRDVSAATLDLIKTWEGFVARPAPDPIGLPTVGYGHLCKSNGCSEVPYSFPLT
TTTATALLKADVKTFQNCISKDIKDSVKLNANQYGALVSWAFNVGCGNTASSDLISRLNA
GQAPNTVASEELPRWNKAGGQVLQGLVNRRAAEVKFFKTASSAAGHPPSC
>tr|A0A817ZNU5|A0A817ZNU5_9BILA_96-279:. 
VAAGGTSGSSSGLCGSYVGAAVSSIKGNNNVMYSVVKIRQEHLTNPGIYSSAPTAADNTM
TTSTACAFDKMASAAKQAGARVTVTSGFRTVARQEYFWNCYQTKACNNGNLAARPGTSNH
GRGVALDLNTNCGSQTGAKPNCGGSSVYQWLKNNGHKYGFKRTVQSEPWHWEYVGASATP
SSFT
>tr|A0A819W330|A0A819W330_9BILA_106-233:. 
TSNGGSSSGGNLPGLDATQSRYARIIAKTARDYGLPIRGCEVAIVTAIVESNIRVYANSK
VPESYKYPHDAVGSDHDSVGIFQQRPIYWGSVKDCMDPKISAGKFYAALKGLNTSRRIWR
QVANYLPR
>tr|A0A9D4BPU4|A0A9D4BPU4_DREPO_142-272:. 
VPDTESELHFFPGRVSRDCLGCICKLESGCSPTVCNTNDMGLESCGYFQINPIYWIDCGK
PGKDWKSCARDIQCSSQCVQNYMTRNAREQRCSGTCEGYARKHNGGPGGCKNDSTFPYWN
KLKSIPGCENI
>tr|A0A1Y2EQZ7|A0A1Y2EQZ7_9FUNG_1374-1547:. 
LDEPSEETQYNKIKLDVSPLKKANYPNEFATGCTISKEGSCITSITMALNQIQGMDYTPY
DVAKKMNFYGCDIDFSSFDDLKFVFINDPDLSVVLESLANGNAVPYCGLSGGREYWVTVY
GYNGDYDYSNLKSSDFSIHDPENNKNTLSDLLKNNDPYIALIYNYYNYINDDYN
>tr|A0A2G5HGH5|A0A2G5HGH5_CERBT_98-236:. 
SSNAQGWGGYNRPSVPGVGACKQVAVTGANTVINAFPGRIREIFCIRDCACGSGSDHCCG
KAIDYMLSDGGGQASISGRQIAEWAMNNRGSLNMKYVIWGQRIWTPGRDAVTGWNNWRTQ
GDRGSITANHWDHVHISFN
>tr|A0AA39X8Q3|A0AA39X8Q3_9PEZI_61-174:. 
AAASPAPLALVSRVSIDGADTVVAAFPGRIREIFCTRDCDCPGTSDHCCGKATDLMCSDA
GGTPTMSGREIAEWVMNNGATLNLKYGGWGSWRSMEDRGDVTQNHWDHVHVSYS
>tr|C1GFF2|C1GFF2_PARBD_250-373:. 
TEKQPPPPPAAAPVKIPEHKCKRHVIDAGYKIINANPGKVKSVGCYGQRSGKSEHPLGLA
LDLMTGAHSPNGQPLGEWVMNHAGELRVTYVIWGQKIWESGERVRPWAQWKQMEDRGGVT
ANHW
>tr|A0A4Q4U4C4|A0A4Q4U4C4_9PEZI_101-240:. 
SSKASGFGGYSAPRIPSVGSCKANAVAGARAVVAAFPGRVREIGCFRSNCACSTSDHCCG
NAIDFMCSDAGGAATMSGREIAEWVMNRASAQRVKYIIWGQKIWNPSRDSVKPWTRWRTM
EDRNSITQNHWDHVHISYNS
>tr|A0A814G014|A0A814G014_9BILA_106-254:. 
TGGSSSGGNLPYLNAKQSTYARIIGKAARDNGLPRRACEVAIVTAIVESNIRVYANSKVA
ESYKYPHDAVGSDHDSVGIFQQRPQFWGTVKDCMDPKTSANKFYNALKGVAGWQSVSVGT
AAQKVQRSAYPLRYDEHTTKATAICNIAY
>tr|A0A820VZ31|A0A820VZ31_9BILA_96-300:. 
VAAGGTSGSSSGLCGSYVGAAVSSIKGNNNVIGLCGSYVGAAVSSIKGNNNVMYSVVKIR
QEHLTNPGIYSSAPTAADNTMTTSTACAFDKMASAAKQAGARVTVTSGFRTVARQEYFWN
CYQTKACNNGNLAARPGTSNHGRGVALDLNTNCGSQTGAKPNCGGSSVYQWLKNNGHKYG
FKRTVQSEPWHWEYVGASATPSSFT
>tr|A0A821JDW8|A0A821JDW8_9BILA_96-218:. 
VASGGSSGSSAGLCGGYAGAAVSSIKGNSNVMYSVVKIRKEHLSNPAIYSNSPTASDNTM
TTTTACAFDKMAAAAKQAGVTITVASGFRTVARQEYFWNCYQTKACNNGNLAARPGTSNH
GRG
>tr|A0A819EY04|A0A819EY04_9BILA_84-277:. 
NMASTSVPTGGKTPVNRMLTDLADILRGAGLTVIESEGWKTRGHGIMTSVKGILVHHTAG
PATGDFPSLKVVRDGRTDLAGPLSQLGLGRSGTWYVIAAGRSYHAGATIDDSIFGNANAI
GIEAEATGSPSTNTGHAYWPEVQYQSYIRGVKALQAAYAVPTSRVLGHKEAAVPLGRKPD
PNFSMDEFRAALAK
>tr|A0A8H4T7D1|A0A8H4T7D1_9HYPO_99-239:. 
SSAATGFGGYSAPTIPAVGACKQVSVNAAKAVVNQFPGRIREIGCKRDCSCPGSSDHCCG
LATDFMCSDAGGSATLSGKEIAEWCMRNRSTLNLKYVIWGQKIWTTSVDKTEKNWESWRT
MEDRGDLTQNHWDHVHVSYNG
>tr|A0A6A6ZGW8|A0A6A6ZGW8_9PLEO_118-379:. 
IKLSTSPTPSPLPTPIDCRKTLSCTFAQIEATSMDTRLAYMKAMQANFFGPLNAGNQFRA
IEGVITFFSQNNLGAPNSWVSYVDAGIVEGIQNGGANVLGLHSKDGGNPGTALWADFFRK
MKAGGYEDRDKHDFGWSISEEKSTGYGKQLADAKFSASGRESLWYMSTQVFRWIMRNKGL
SVAAIRGVITVNAVTNPSLLAFLPLVDDLVDWFTDITDIKPTLCFSKAVWDVVDPSPASI
AQLPVEILKKIVPELIVCFKNR
>tr|A0A9W9BN23|A0A9W9BN23_9HYPO_98-238:. 
SAGGSGFGGYPAPKIPAVGACKQAAVDGAKKVVAAFPGRVREIGCKRDCSCPGSSDHCCG
LATDFMCADGGGSATLSGKEIAEWCMRNRNTLNLKYVIWGQKIWTTSVDKTNKNWESWRT
MEDRGDLTQNHWDHVHVSYNG
>tr|A0A8W8IN41|A0A8W8IN41_CRAGI_132-308:. 
IGADSGMCSNVKVYSRATWGARDPTSVSAISTPVDLFFIHHTTGSRCYDFSTCAAKVRNT
QNYHMNTKGWSDIGYSFLVGEDGAVYEGRGWNNVGAHTSGYNSQSFAAAVMGNFMTTKPN
TAALNAVKNLIQCGVNLGHITSTYRLYGHRDVSTSSCPGDALYNEIKTWPDYSTAAP
>tr|A0A3M6WHQ6|A0A3M6WHQ6_HORWE_129-355:. 
VFDATPKTPPSRNVAVYFWINAFIPLYFEDVTKPWPKHPGKTMIEGLTTFLPVFGGCFLG
GQRGFSSGEKATARMHSRAWVQIGADMGAKGYKMQKQHFCSPTTKVDCDDGSVKDEGTAG
NEGMKFTEVAGGSVTRVSVELKAGAGNPLVTGAPRIDYEGTLTIDRVDRFVELSGKVDDF
PSFKAYMMIDGKGPYNIKQLGPAPGSDPTSLATWNGVDRPFSGRVSF
>tr|A0A7C8I8Z1|A0A7C8I8Z1_9PLEO_98-237:. 
SSGATGFGGYSGPSIPAVGACKAVSVDGARKVVAQFPGRVREIGCTRACTCSATPSSDHC
CGKAIDLMCSDAGGTATISGRQIAEWVMNNRGTLNLKYVIWGQRIWNPSDSVGAWTTWRD
MEDRGDITQNHWDHVHVSFN
>tr|A0A7J6JEX9|A0A7J6JEX9_COLFN_98-236:. 
DSSASGFGGYGAPNTLTVGACKSVAVNGAKKIVAAFPGRVREIFCTRDCTCPGDSDHCCG
KATDMMCSDAGGTPTTSGKEIAEWVMNNRATLDLKYVIWGQRIWNPSVDSVKSWSEWRGM
EDRGGVTANHWDHVHVSYN
>tr|A0A2B7XCQ6|A0A2B7XCQ6_9EURO_60-185:. 
TEPPNPEIPGSNCQPHVVKAGETILAENKGAVHVVWCYADKSGEHGKGLALDFMVGAHNP
KGQVLAEWVMNNHKSLNVMYVIWGQKIWNPSNGEAPTAWENWRDMEDRGSVTANHWDHPH
VSFNAA
>tr|A0A819BGS1|A0A819BGS1_9BILA_84-277:. 
NMASTSVPTGGKTPVNRMLTDLADILRGAGLTVIESDGWKTRGHGIMTSVKGILVHHTAG
PATGDFPSLKVVRDGRTDLAGPLSQLGLGRSGTWYVIAAGRSYHAGATIDDSVFGNANAI
GIEAEATGNPSTNTGHAYWPEVQYQSYIRGVKALQAAYAVPTSRVLGHKEAAVPLGRKPD
PNFSMDEFRAALAK
>tr|A0A814VPH4|A0A814VPH4_9BILA_96-279:. 
VASGGSSGSSAGLCGSYAGAAVSSIKGNGNVVYSVVKIRREHLSNPAIYTKSPTASDNTM
TTSTACAFDKMATAAKKAGVRITISSGFRTVARQEYFWNCYQTKACNNGNLAARPGKSNH
GRGIALDLNTNCGSQSGAKPNCGGSKVYQWLKNNGHKYGFKRTVRSEPWHWEYVGAGATP
SSFT
>tr|A6QV75|A6QV75_AJECN_219-353:. 
TDKKPPPPPPPAGPSVRIPEYRCKRHVIDAGYKIVGANPGKVRFVGCYGKRSSKSEHPLG
LALDLMTGAHSPNGQPLAEWVMFHAIELKVKYAIWGQRIWEAGESVRGWAQWEKMEDRGG
LTANHWDHVHVSFLP
>tr|B0DUH4|B0DUH4_LACBS_95-265:. 
LPASSGCGAPAVNAATIALIKKFEGFVASPSPDPIGLPTVGYGHLCQTKNCAEVPFSFPL
TEAEASTLLNSDLKTYEACITKDIVSSVRLNDNQYGALCSWAFNEGCGAAGSSTLIARLN
AGQDPDAVAAQELPKWDIAGGKVLQGLVNRRAAEVALFKTPSSVIAHPPHC
>tr|A0A3N4JR64|A0A3N4JR64_9PEZI_104-257:. 
TGEGPSPPSNGGNLPGLDSTQSRHARTIIEVARQSGVGNRGCQVSIVTAMQESSIRVLSN
PSVPESNNYPHDGVGSDHDSVGIFQQRPQFWGTVKDCMDPKTSAEKFFAALKRVNGWEGM
EIGKAAQSVQRSAFPDAYTKHTPVAKSVCQAGGI
>tr|A0A084AK19|A0A084AK19_STACB_98-238:. 
SSSAQGWGGYAAPRIPAVGACRQVSVNGARAIVAAFPGAVREIGCIRDCACPGSSDHCCG
LATDMMIADGGGQATLSGQRMAEWVMRNRASLNLRYVIWGQKIWSPTTDGAERPWTQWRT
QEDRGDLTQNHWDHVHVSYNG
>tr|A0A420T0G8|A0A420T0G8_GIBIN_99-239:. 
SSAATGFGGYSAPTIPAVGACKQVSVNAAKAVVNQFPGRIREIGCKRDCSCPGSSDHCCG
LATDFMCSDAGGSATLSGKEIAEWCMRNRNTLNLKYVIWGQKIWTTSVDKTEKNWENWRT
MEDRGDLTQNHWDHVHVSYNG
>tr|A0A559KWL5|A0A559KWL5_FUSOX_99-239:. 
SSAATGFGGYSAPTIPAVGACKQVSVNAAKAVVNQFPGRIREIGCKRDCSCPGSSDHCCG
LATDFMCSDAGGSATLSGKEIAEWCMRNRNTLNLKYVIWGQKIWTTSVDKTEKNWENWRT
MEDRGDLTQNHWDHVHVSYNG
>tr|A0A914E311|A0A914E311_9BILA_104-236:. 
VSSVKSNNCGCNYEYAGTKCSGGPTPGAKRLADYFKAKYGGTTGIYNCRKIADSNRLSLH
AEGRAVDVMISGSKGQQAFDYAISIACKTGIQEVIFNRKIWTNGKTKPYTGQNPHTDHVH
IGLNRCGAQKWGI
>tr|A0A956AVJ5|A0A956AVJ5_UNCMY_152-382:. 
TPGDPPEPPGECVPDAVPPSNADLLEAPGLGGCPPGMLPVDGATCIDVYEGALVEVGVGP
WSPYQNPGRRRMRAVSVAGVVPQGYINADQAQAACAEAGKRLCTDDEWLAACRGAQDHVF
PYGDQRQDGWCNDARAQHPAVELFPNAANPFDHIQDACINQLPASLAPTGDHPQCVTAGG
AFDMMGNLHEWTSAPTGTFRGGFYVDTRRNGDGCLYRTTAHNRQHWDYSTG
>tr|A0A8S0XUG8|A0A8S0XUG8_CYCAE_96-265:. 
LPGSSTCTPPAVNADTISLIKQFEGFVPRPAPDPIGLPTVGYGHLCQTTNCAEVPFSFPL
TTAQASTLLTNDLKTFERCITNDISNSVRLNANQYGALVSWAFNVGCGNTRSSTLISRLN
AGQNPNTVAAEELPKWNRAGGQVLPGLVNRRAAEVRLFQTASSVIAHPPC
>tr|A0A8T9BE87|A0A8T9BE87_9HELO_105-334:. 
PSGGSGGGSGSGTGVAGIDISGTPSSAFWTCAAGKYKVVALEGYIQACGSGGAVKSNLVA
NYNAAKAAGISRIDAYLFPCTGTQSNGVACKSPASQLQEFLSAVDSNGMTIGHYWFDIEP
TATANGDACNAWNLGSSANEALAKQWVAALQGSGRKWGIYANGNQWTGMFASRSTDIGSQ
LPLWAVQSDNKPGVNTITTLMGGWTSAVAKQYTLDTTTCGSGVDLDSFLI
>tr|Q2H854|Q2H854_CHAGB_84-692:. 
SSSASGFGGYSAPAFPAVGACKSVAVEGAKKVVAAWKGRVRQIYCTRDCACPGTSDHCCG
KAIDFMCSDGGGVPTSSGRQIAEWVMNNRGTLNLKYVIWGQRIWNPSVDGVKAWTSWRAM
EDRGDITQNHCESRILTHNAVVEAQIILWGLDCLRLSTRNVELRVGKYPAKRHAKRVVDY
IRTKVPDATGVLYLESRMTKLLEDNDEPEPFRQRRFFYYLTGCPLADSFVVHDIDSAKTT
LFIPPIDPESVIWSGLPVSAEEALQRFDVDEVKYTTEINAELAHSGAQKSQSTVFAIPGQ
VSDHVTFLGFDNKNFAVLKEAIEVSRVVKDEFELAMMAKANAIGADAHHAVMRKVRHAKN
ERELEAEFIAQSIAAGAPNQSYHGIFAAGRAGATLHYVHNNAPLAGKLNLLLDGGPEWDC
YASDVTRTFPINGKFTKESRAIYDIVLRMQLESIAALKEDVLWDDVHLLAHKVAIDGLLG
LGILKGDKEEILANRTSVAFFPHGLGHYLGMDTHDTGGNPNYADTDTLFRYLRVRGKVPE
GSVVTVEPGIYFCSFIIEPYLKDPKHAKYIDTKVLENIEDNLVITKGGADNLTTVIKDPD
EIERIISSS
>tr|A0A815E002|A0A815E002_9BILA_94-243:. 
TSGDGSGGLSSFNRIMNIVLPPLNGIAPHITSHYGQRGGEFHGGTDFNYNVPGQYGINIQ
HPNVYSPVDGVVTFVGGDYGTVKIGTSTGYSHEILHLHTAKVQVNNNVRSGQLIGTMGGK
GPNGFTQYAQHVHYQIKDRSGQTRNPENYL
>tr|A0A821SEK4|A0A821SEK4_9BILA_60-252:. 
NMRSTSISVRGTTLTHRMLTDLADILRGAGLTVVEIDGWKTRGHGKMNSVKSILIHHTAG
PATGDFPSLEVVRDGRSDLVGPLAQLGLGRTGTWYVIAAGRCYHAGKTIDDSIFGNSNAI
GIEAEGTDIPSTDTGHAYWPEIQYQSYVQGVKALQIAYDMPTSHVLGHKEAAVPTGRKQD
PNFSMDEFRAALD
>tr|B3SC14|B3SC14_TRIAD_92-248:. 
TGGSSGGCPLTKYTGSKIIGSTCTVEVGFVPQMDKINSWASSCNVQVYITSSYRANADVS
GAIVQPASRSNHMIGHAIDMNVVDGATGVFCNSNCLRSLSTAPSGVKCFINKVQADSVLR
WGMSFNDPVHIDEPININYPSRWDQLYWATQGACVSK
>tr|A0A819N9T9|A0A819N9T9_9BILA_354-547:. 
IKKTSTAATSTAGSSNNQLCGSYVNEATSVLEGNSKKQFQVVKIKREHLSNPSHYTLNVN
SSDNTMAQKTACAFDKMASMAKKSNVVLKINSGFRVFARQQYFYNCYKTGKCNNGAKAAV
PGTSNHGIGLALDISTNCGSQKGATAPAACTTHSNGVYQWLYTNAHKFGFTRTVKSEPWH
WEFRGIGVERASFS
>tr|A0A0G0ZY06|A0A0G0ZY06_9BACT_466-1006:. 
GFPATSTGYVTAKPIPITGMDTSDISAPDLPQPDLTSLDASLAQQSSVLQEGQYTISEKI
NIQNNDEDFIYTDDQGTILNPQCNIDPINTGIRDYWIGLQTSSDVCIGMHSVAPPEHDCG
NAVKSEEIRNIFENIQSGTIVTVKDPYQTEGNAVADNQYMGDESNPTIIIESSQMAESAQ
TAEGISVTGLATGIQNRKTAKSQACRSICSGTLSQWGYNLLGLGDCATKCAQKGCYWENG
ACTATPTICRISERRSTTFDQGTISSRLEAVKKGYKGFVLNDPLCLGVNCAKYVTRVHEY
IFGIGKHFITGVGGDAWNMPSNIKNHGGSVRWFDWRNNEIFNNYDSMLPGDVIGFYYSES
NYHSDKILGIQSGNTPEIDFTHVALYLGKIGNNHIITHLYHAPKSQPVRTESIESFLQKY
GNLFKIRAVMRPSQERLYRTFDKNDVTEYNTARIEAGDSMSSIVGISLKKEEYMWVTANI
NSMVENVNIAKYTGNTIKVPQNLPEYFHDYDVYYPTSPTELAAQLGETIKINQPSLSNTD
E
>tr|A0A2U3EKP4|A0A2U3EKP4_PURLI_105-310:. 
ASPAGGFGGYPAAPKIPAVGACKKNAVEGARKIVAAFPGRVREVFCTRDCKCPGTSDHCC
GLATDMMCADGGGVSLHPLALFCLTLPCCTCLCLPYTNEFSPPAHLLLLTLLLVCKTKGQ
QYRTEYANSVPCPPPEQVATLSGKEIAEWVMKNRAALKLKYVIWGQKIWSPTTDGAEKSW
DKWRTMEDRGDLTQNHWDHVHVSYNG
>tr|A0A813NJX1|A0A813NJX1_9BILA_123-256:. 
YHMDSNGWADIGYSFLVGEDGNIYEGRGWTYVGAHTYGYNSKSIGISVIGDYTSRKPNAA
AINAVKALIKCGVSKGHIKSSYILRGHRDLDSTACPGNSFYNEIKKWNNYRSLVRSDMGP
SFNVPEDYLVMQDM
>tr|A0A8H5G408|A0A8H5G408_9AGAR_96-267:. 
LPAAGGGCGAPAVNAATISLIKQFEGFVASPSPDPIGLPTVGYGHLCQTSGCSEVPFSFP
LTQAEASTLLTSDLRTYENCITKDISSSVRLNANQYGALVSWAFNEGCGAAGSSTLIARL
NNGENPNTVAAQELPKWVFAGGQVLQGLVNRRNAEVKLFQTASSVIAHPPPC
>tr|A0A0N0V730|A0A0N0V730_FUSLA_99-232:. 
SSAATGFGGYSAPKIPAVGACKAVSVNAAKKVVAAFPGRIREIGCKRDCSCPGSSDHCCG
LATDFMCSDGGGQIAEWCMKNRSALNLKYVIWGQKIWTTSVDKTEKNWENWRTMEKRNGL
TQNHWDHVHVSYNG
>tr|A0A6P8BAL6|A0A6P8BAL6_PYRGI_182-359:. 
LSASGGGDVEEECGPPKLNQASLDLVKEFEGWFPDIYLDPVGLPTVGYGHLCSNPTCSEV
PYPIPLSVADGEALLQSDLGIARRCLSEDLVDSVVLNPNQYGALVSWVFNMGCGAQKSST
LTARLNAGEDKSVVAREELPRWVYAGGQVLNGLVRRRAAEVVLFDTPAEGVAHPPRPC
>tr|A0A817N557|A0A817N557_9BILA_97-289:. 
TVGSTPTGPGPSKPINTMLTGLADILRGAGLNVVEVAGWRTRGHGVMASVKGIIVHHTAG
PNTGDYPSLAVVRDGTSSLAGPLSQLGLGRSGTWFVIAAGRAYHAGNTIDDSIYGNSNAI
GIEAEGVGLPATDSGHTHWPEVQYQSYVKGVKALQNAYGVPTARVLGHKEAAVPKGRKID
PNFSMAEFRAKLG
>tr|B2DEU4|B2DEU4_CRAGI_172-348:. 
IGADSGMFSNVKVYSRATWGARDPTSVSAISTPVDLFFIHHTTGSRCYDFSTCAAKVRNT
QNYHMNTKGWSDIGYSFLVGEDGAVYEGRGWNNVGAHTSGYNSQSFAAAVMGNFMTTKPN
TAALNAVKNLIQCGVNLGHITSTYRLYGHRDVSTSSCPGDALYNEIKTWPDYSTAAP
>tr|A0A6A6INE8|A0A6A6INE8_9PLEO_99-237:. 
QSSAQGFGGYAAPAIPAVGSCTQTAVDGAKKIVAAFPGRVRQVYCIRDCACGSGSDHCCG
KATDMMCSDAGGTPTISGREIAEWVMNNRGSLNLKYVIWGQRIWNPSQDGVKAWTSWRAM
EDRGDVTQNHWDHVHVSYN
>tr|A0A814CL74|A0A814CL74_9BILA_165-362:. 
KGGNGGGGGGSTGPAPSKPTNTMLTGLADILRSAGVNVVEVAGWKTRGHGVMASVKGILV
HHTAGPATGDFPSLGVVRDGTGSLAGPLAQLGLGRSGTWWVIAAGRCYHAGSTIDDSIYG
NSNAIGIEAEGTGLPATDSGHANWPEVQYQSYIKGVKALQKAYGVATARVIGHKEAAVPK
GRKIDPNFSMAEFRSKLG
>tr|A0A814N2A9|A0A814N2A9_9BILA_96-279:. 
VASGGSSGSSAGLCGSYAGAAVSSIKGNGNVMYSVVKIRPEHLSNPAIYTSAPTASDNTM
TTSTACAFDKMATAAKQAGVTITVASGFRTVARQEYFWNCYQTKACNNGNLAARPGTSNH
GRGIALDLNTNCGSQSGAKPNCGGSKVYQWLKNNGHKYGFKRTVQSEPWHWEYVGAGATP
SSFT
>tr|A0A8B8ACG5|A0A8B8ACG5_CRAVI_95-267:. 
KLCSGVKIYSRASWGAKAPKSSTIMSTPVSLFFVHHTVGSSCNDFTSCAAVMRSIQNYHM
DIKGWSDIGYSFLVGEDGAVYEGRGWNKVGAHTQGYNSRGLAASVMGNFMNRKPNTAALN
AMKNLIQCGISRGYITSTYKLYGHRDVVSTTTCPGDALYQEIKTWPHYSTQTP
>tr|A0A8W8NDY0|A0A8W8NDY0_CRAGI_604-757:. 
VPQSASNEQLCTDANFQTVGRVVFGEARGETARGQLAVAYSIVNRINHSGYPNTLNAVVN
QKTAGGAYQYETLGVAAHTKAWNDAKNGNTQEYRNATEASSDALCGTKSDPTTCATDYCA
YDPCSATNSNKYWTATKKIQIGRHYFVCREKASG
>tr|N1RKK8|N1RKK8_FUSC4_99-239:. 
SSAATGFGGYSAPAIPAVGACKQVSVNAAKAVVNQFPGRIREIGCKRDCSCPGSSDHCCG
LATDFMCSDAGGSATLSGKEIAEWCMRNRNTLNLKYVIWGQKIWTTSVDKTEKSWENWRT
MEDRGDLTQNHWDHVHVSYNG
>tr|A0A1Y1UWV2|A0A1Y1UWV2_9FUNG_99-233:. 
VTAPPPGSVKKPSGTEVVNFARKYIGNPYVWGGNSLTNGCDCSGFTKLVFGNFGITIPRV
SSDQANSGTSVSSLSNAKAGDLLFYCTDGKVTHVALYEGSYKIVHAANSKRGIVEDTNIN
KNSYYGKPCKLRRVL
>tr|A0A317SU19|A0A317SU19_9PEZI_116-285:. 
VKSTQNPPGGGGDVGAKILEKALTAAGTPYAWGGGSCNGPSEDQPPYKYGDVGYDCSGLL
CWAVCQITGRDLFKAGLRVTHSMYCASDSTLAAHGMHKVDYAQRKVGDAVFFGDKCDCTP
GKRDSIHHVGIMMDSGTRMWNAPNDKINKVLESNIATFGEKPCPRVVRFS
>tr|A0A6A6VB75|A0A6A6VB75_9PLEO_105-386:. 
LSKSTVDKFLDFVETTYNLAVQYKNGNSAAKKSSNELVMEWIRHEAYNDAPWKILIGGVD
SDWIAFAKGKGHPMFEQFADPHFCGQFIGTDHLFASMNAAFRFPPLEDPLINRGDMGGWG
GDLVTLYAEWHDAGQPPPRIFAEGRILGNEGTFKLEDFIQDVDAFHMGVGLSVLPAPPIH
VVTRNYYKPKGPYRTRFSRFLEDRFGDRAGAKKIAYNMLAGDGYTKPGDKDSVVVALRTG
AIQKTAPFTPLPSMIDRKILDLFIDGFIDALESLAADKGKAC
>tr|A0A4R8QQA8|A0A4R8QQA8_9PEZI_84-222:. 
SSAASGFGGYDAPKIPAVGACKQNAVDGAKKIVKAFPGRIREIGCVRDCACPGTSDHCCG
KATDMMCSDAGGTPTASGKEIAEWVMENRASLDLKYVIWGQRIWSASKDTEKPWTSWESQ
NDRGDYTQNHWDHVHVSYN
>tr|A0A813R1T1|A0A813R1T1_9BILA_96-279:. 
IASGGSSGSSAGLCGSYAGAAVSSIKGNSNVMYSVVKIRQEHLSNPAIYSNSPTASDNTM
TTTTACAFDKMATAAKQAGVTITIASGFRTVARQEYFWNCYQTKACNNGNLAARPGTSNH
GRGVALDLNTNCGTQSGAKPNCGGSKVYQWLKNNGHKYGFKRTVQSEPWHWEYVGGATTP
SSFT
>tr|A0A815MM63|A0A815MM63_ADIRI_92-285:. 
KMGSVVEPVSGTTPTNRMLTDLADILRGAGLTVVEVDGWKTRGHGIMASAKGILIHHTAG
PATGDFPSLRVVRDGRTDLPGPLSQLGLGRTGTWYVIAAGRSYHAGETIDNSIYGNSNAI
GIEAEATGVPSTNTGHAYWPDVQYQSYIRGVKALQAAYAIPTSRVLGHKEAAVPAGRKPD
PNFSMDEFRAALNQ
>tr|A0A0C4E858|A0A0C4E858_MAGP6_90-206:. 
HHTSRGLERGSSPEVRKTPRLGHGNGGHGGEGICFTKVHCGDLPGGTSAMATEVKQQQPL
YLPSMLQKMNLSATLALAAIVMPIQAAASPAASPAVPIPAGSLLLLIGEDLFVWARI
>tr|A0A9P5LRU0|A0A9P5LRU0_9HELO_110-258:. 
VKDRDTIDKEDAEKGSASGKYVVQAAVAKEGVTYVFGGGGCKGESNGGFDCSGLTQYAIC
KAEGYTIPRTAQLQYHSSLGKRIPRAQAKAGDFIFWGTNGDCVNKVHHVGIFMRSNWMVN
APHTGSAVRESTFEGSSELCDYAVRFWKD
>tr|A0A9W4UEN6|A0A9W4UEN6_9PLEO_109-267:. 
IKSKDSSPGTPTPPPSSGGQLPGLSATSSKYAHIIASRVHALGLPKRACLVAIATAQQES
GIRVLANTGEPASYNYPHDGEGSDHDSVGIFQQRPGWGTVKDRMDPASSADKFLNRLKTV
SNWQSLSIAQAAQKVQVSAFPDAYAKWETLATNVCNAAF
>tr|A0A177C655|A0A177C655_9PLEO_105-254:. 
KPKSGSGTLPGLNSVQTRNARAIIARTKKDFAASQQKRACYVAITTAFQESGIRILANSK
YPASLNYPHDGVGSDHDSVGIFQQRPSWGSTKDRMNADLSAHFFFNALKRVRGWQSLAIG
VAAQKVQVSAFPDAYNKWVAKAEKVCNAGL
>tr|A0A819QEV0|A0A819QEV0_9BILA_255-452:. 
IPKTVSKPSTGGSKPSAASSKPSTSGRCGTYAKAPVRSIKGNGNKGYSVVKIKQTHLASP
GSYSLSPSASDNTMTTSTACAFDKMAAAAKKSGVAIKIASGFRTIARQQYFWNCYTSKRC
NGGNLAARPGTSNHGKGIALDLNTNCGKQTRARPNCGGSRVYQWLYKNGAKFGFTRTVFS
EPWHWEFRGAGVRRASFS
>tr|A0A9N9PZH5|A0A9N9PZH5_9HELO_87-268:. 
TKKAATPAPAPATAPAPKPSGGNCANPTVNEATLKLLQSFEGWYPNAYKDPDGNPTIGYG
HLCSSASCSEIKYKTPLSKADGDNLMQDDLSRFRQCIAKQVKPKLNANQFGALVDWAFNV
GCGNTESSSLVKRLNAGEAPDTVASQELPKWNHGKNGVLPGLTRRRAAEVELFRSATGTP
AC
>tr|A0A059J7T3|A0A059J7T3_TRIIM_106-274:. 
VKFADMNNGTSTTSSMSMTSSTFTTSRTSSPSTSSATSSSVPMPAHTGLSGAQIGGVAAG
CAVFALLIILGATYFFRRRKASESQGEKQDTSDSGISEMPDSAGVAPRGPKPAVVYGELD
SKEANELDSKETKIDKSVAVNRARELDSTPISSPVELDSSPIEPKETKV
>tr|A0A0B4IDX6|A0A0B4IDX6_METMF_98-229:. 
SSRGPGFGGYAAPAIPPVGDCKPSSVEGAKKIVAAFPGRVWDVGCKRDCECPGTSDHCCG
LASDMMCSDGYGVPTLSGKQMAEWVMHNRKDLKLKYVIWGQKIWNPTVDAEPKHWEHWRT
MNDRGDVTQNHW
>tr|A0A162PKD5|A0A162PKD5_9PEZI_98-234:. 
QSSANGFGGYRNPPTFHFGGCTKVAMDGAKIITAAFPGRVREVGCKRDSGKTSDHSDGKA
TDLMCSDITEKSSLSGKEIAEWVMNNRQRLNLKYVIWGQRIWNPKEDLVKPWSSWRPMPD
RGNVRENHWDHVHVSYN
>tr|A0A1E1LIU5|A0A1E1LIU5_9HELO_99-318:. 
VKSSSSATGLPGVDISGTPPASFWTCAAQTYKVVALRGYQQACGSGGQVASNFVANYKAA
KAAGIPRVDAYMFPCTGTQPTGVACKSPATQLAEFLKVIDDNSMTLGTLWFDIEPTSGTC
NAWNLGATQNTALAKQWVALLQGSGRKWGIYANGNQWSGMFGSRSTDVASQLPLWAVQFD
SKPGVNTVTTFMGGWTSAVAKQYNLDTTACGFAVDLDSFL
>tr|A0A1Y3MVQ3|A0A1Y3MVQ3_PIRSE_235-414:. 
LPNSGGNGGGNGGSSGSISIKSTRFAQCDYGWGSFQYDNCRECTICNWGCLVCTLTTAYN
QLQGKNETPKSMCEKRLITFYNQGDVDGFTYSRLGFTQYPNPSLKLIYDTLKKGKVVPFG
SSKPNAQHWVTVYGFNGNPNNLQYSDFLIHDPGDTNRSNLQQLLNDYYNSYGSTECLIYN
>tr|A0A819J7G2|A0A819J7G2_9BILA_1175-1323:. 
TGGSSSGSNLPYLNAKQSTYARIIGKAARDNGLPRRACEVAIVTAIVESNIRVYANSKVA
ESYKYPHDAVGSDHDSVGIFQQRPQFWGTVKDCMDPKTSANKFYNALKGVAGWQSVSVGT
AAQKVQRSAYPLRYDEHTTKATAICNIAY
>tr|A0A3L6NAA5|A0A3L6NAA5_FUSOX_99-239:. 
SSAATGFGGYSAPTIPAVGACKQVSVNAAKAVVNQFPGRIREIGCKRDCSCPGSSDHCCG
LATDFMCSDAGGSATLSGKEIAEWCMRNRNTLNLKYVIWGQKIWTTSVDKTEKNWENWRT
MEDRGDLTQNHWDHVHVSYNG
>tr|A0A9N9ZKP0|A0A9N9ZKP0_9HYPO_97-226:. 
SKAGSVFGGYTDASIPPVGACQKVAVDGARTVVGQFPGRVREIGCKRDCACPGDSEHCCG
KAIDFMISDGGGATLSGDDIAEWVMNHASANDVKYVIWGQKIWNPSRDKVTAWKNWRTME
DRNSITQNHW
>tr|F2RQW8|F2RQW8_TRIT1_106-274:. 
VKFADMNNGTSITSSMSMTSSTFTTSRTSSPSTSSATSSSVPMPAHTGLSGAQIGGVAAG
CAVFALLIILGATYFFRRRKASESQGEKQDTSDSGISEMPDSAGVAPRGPKPAVVYGELD
SKEANELDSKETKIDKSVAVNRARELDSTPISSPVELESSPIEPKETKV
>tr|A0A8H6CXJ1|A0A8H6CXJ1_9HYPO_132-272:. 
SSAATGFGGYSAPTIPAVGACKQVSVNAAKAVVNQFPGRIREIGCKRDCSCPGSSDHCCG
LATDFMCSDAGGSATLSGKEIAEWCMRNRNTLNLKYVIWGQKIWTTSVDKTEKNWENWRT
MEDRGDLTQNHWDHVHVSYNG
>tr|A0A8H6N8M0|A0A8H6N8M0_9PEZI_98-237:. 
SSSAQGFGGYSAPAIPGVGACKKVAVDGAKKIVAAFPGHVRQVFCIRDCQCNVDPSDHCC
GKATDMMCSDAGGAPTASGREIAEWVMKNRNALNLKYVIWGQRIWTVGKDAEKSWNSWRT
QGDLDSITKNHWDHVHVSYN
>tr|A0A818NXI4|A0A818NXI4_9BILA_255-452:. 
IPKTVSKPSTGGSKPSAASSKPSTSGRCGTYAKAPVRSIKGNGNKGYSVVKIKQTHLASP
GSYSLSPSASDNTMTTSTACAFDKMAAAAKKSGVAIKIASGFRTIARQQYFWNCYRSKRC
NGGNLAARPGTSNHGKGIALDLNTNCGKQTRARPNCGGSRVYQWLYKNAAKFGFTRTVFS
EPWHWEFRGAGVRRASFS
>tr|A0A2V3J417|A0A2V3J417_9FLOR_173-367:. 
VAETLPAPNVQRGALISLNQFTQLFRHVSSTRARALYPYFVDSLNFAEITTCHRLAAYVA
QLGHESNGLLYFEELADGSAYQGRLGNLNPGDGRRYKGRGPIQLTGRTNYRNAGAALGRP
FEETPERVGMPSGGFAAAAWYWKTYVGNAAADAATTAGFDRTTVAINGCGGVITRCNGVG
DRRKRWRTARETLGC
>tr|A0A814DVD3|A0A814DVD3_9BILA_91-283:. 
VKGSNPSGIGSSKPVNRMLTDLADILRKAGLNVVEEPGWKTRGHGVMASVKGILIHHTAG
PATGEYPSLRVVRDGRPDLSGPLSQLGLGRSGTWYVIAAGRSYHAGATIDDSIFGNSNSI
GIEAEATGTPVDNVGHKHWPEVQWESYVRGVKALQAAYGVPTARVLGHKEAAVPAGRKPD
PNFSMNEFRAALG
>tr|A0A8H5N407|A0A8H5N407_9HYPO_160-300:. 
SSAATGFGGYSAPTIPAVGACKQVSVNAAKAVVNQFPGRIREIGCKRDCSCPGSSDHCCG
LATDFMCSDAGGSATLSGKEIAEWCMRNRNTLSLKYVIWGQKIWTTSVDKTEKNWENWRT
MEDRGDLTQNHWDHVHVSYNG
>tr|A0A8H6DFP4|A0A8H6DFP4_9HYPO_153-293:. 
SSAATGFGGYSAPMIPAVGACKQVSVNAAKAVVNQFPGRIREIGCKRDCSCPGSSDHCCG
LATDFMCSDAGGSATLSGKEIAEWCMRNRNTLNLKYVIWGQKIWTTSVDKTEKNWENWRT
MEDRGDLTQNHWDHVHVSYNG
>tr|A0A4Q4T9X3|A0A4Q4T9X3_9PEZI_101-240:. 
SSTARGFGGYDAPGIPGVGACRASAVAGARAVVAAFPGRVREIGCFRQNCACSTSDHCCG
NAIDFMCSDAAGAPTMSGREIAEWVMNRASAQNVKYIIWGQKIWNPSRDGVSPWTSWRTM
EDRNSITQNHWDHVHVSYNS
>tr|C6HQG9|C6HQG9_AJECH_198-331:. 
TDKKPPPPPPAGPSVRIPEYRCKRHVIDAGYKIMGANPGKVRSVGCYGRRSGKSEHPLGL
ALDLMTGALSPNGQPLAEWVMFHAIELKVKYAIWGQRIWEAGESVRGWAQWEKMEDRGGL
TANHWDHVHVSFRP
>tr|H0EY40|H0EY40_GLAL7_106-244:. 
TKKSTSPAPGPAPAPAPAPGGCSNGAPKVNTATLKLIEGFEGWSATAYKDPDGNPTIGYG
HLCSSASCKEIKYSIPLSRAEGDSLIQDDLAVARKCIAKQIKDSIKLNANQFGALVSWAF
NLEAFTSKDRQGNIQIYRM
>tr|A0A2L2TQ40|A0A2L2TQ40_9HYPO_99-239:. 
SSSATGFGGYSAPKIPAVGACKAVSVNAAKKVVAAFPGRIREIGCKRDCSCPGSSDHCCG
LATDFMCSDAGGSATLSGKQIAEWCMKNRSALNLKYVIWGQKIWTTSVDKTEKKWENWRT
MEKRDGLTQNHWDHVHVSYNG
>tr|A0A8H4L1D4|A0A8H4L1D4_9HYPO_102-242:. 
SAGGTGFGGYPDPSIPAVGACKQVAVDGAKKVVAAFPGRVREIGCKRDCGCPGSSDHCCG
LATDFMCADGGGSATLSGKEIAEWCMKNRSALNLKYVIWGQKIWTTSVDKTDKNWESWRT
MDDRGDLTQNHWDHVHVSYNG
>tr|A0A9P3HYW5|A0A9P3HYW5_PURLI_105-213:. 
ASPAGGFGGYPAAPKIPAVGACKKNAVEGARKIVAAFPGRVATLSGKEIAEWVMKNRAAL
KLKYVIWGQKIWSPTTDGAEKSWDKWRTMEDRGDLTQNHWDHVHVSYNG
>tr|A0A210R2F6|A0A210R2F6_MIZYE_74-261:. 
TSHHIGGTDQSICDNIKVISRDTWGATRPTHVTTLNHPVHLFFVHHTEGRTCHNEAECAS
VLKGVQNYHMNSRDWSDIAYSFLVGEDGHVYEGRGWKTVGSHTLGCNDVSLAASMIGDFN
DMLPNAAALSAVKRLITCGVEIARLRTDYSLFGHRDVRDTDCPGNALYKNMSSWTHFHLH
GPGCPKLT
>tr|A0A816U9Q6|A0A816U9Q6_9BILA_92-284:. 
KGGSTSPGTGTSRPTNTMLTGLADILRGAGLNVVEVAGWKTRGHGVMASVKGIVVHHTAG
PKTGDYPSLGVVRDGTSSLAGPLAQLGLGRTGTWFVIAAGRCYHAGSTIDDSIYGNSNAI
GIEAEGVGLPATDSGHTNWPEVQYQSYVRGVKALQNAYGVPSARVLGHKEAAVPKGRKID
PNFSMAEFRTKLG
>tr|U4KX77|U4KX77_PYROM_97-251:. 
VAGSTPPPSGNTGAAVLAAAKTQTGVPYSWGGGNCNGKSLGIEQGANTVGFDCSGLTQYA
VCQATGKSVVIPRTTRGQYAVGKRIPLAQRQIGDLIYYATGGDCSCSNGYCAALYHTAIW
AGNNQMFEAQKTGTTLGLHTYRTGTDICPYVIRHW
>tr|A0A2V1DIH8|A0A2V1DIH8_9PLEO_109-267:. 
IKDKKPAPQTPAPQTPEGGKLPGLGAVPSKHARVIASRVHALDLPKRACIVAIATAQQES
GIRVLANTGIPASYNYPHDGEGHDHDSVGIFQQRPGWGTVQDRMDPGKSADKFLNRLKTV
KNWQSLSIAQAAQNVQVSAFPDAYAKWETLATNVCNEAF
>tr|A0A7S3M3Z5|A0A7S3M3Z5_9STRA_84-295:. 
VETSPSPTTSTYGVDISDALSSSGASCFVSAGVSFIIPRGFRSTGAVDTNVCTSIKSAAT
AGIKTRDTYMFPCPTCSSSAASQMSQLVSYLNSNCKSQWSGRVWLDIEGSQYWSSSTSSN
QAWYKSLVDSCATYGVKCGVYSSSTQWSEIFGTTSFAYQASSLPLWYAHYDNNPSFSDFK
SFGGWSSPHAKQYAGDVTQCSMGVDKNYSPSF
>tr|A0A8S3BII8|A0A8S3BII8_9BILA_92-240:. 
KGGSTSPGTGTSRPTNTMLTGLADILRGAGLNVVEVAGWKTRGHGVMASVKGIVVHHTAG
PKTGDYPSLGVVRDGTSSLAGPLAQLGLGRTGTWFVIAAGRCYHAGSTIDDSIYGNSNAI
GIEAEGVGLPATDSGHTNWPEVQYQSYVR
>tr|A0A1D2JF50|A0A1D2JF50_PARBR_248-371:. 
TEKQPPPPPAAAPVKIPEHKCKRHVIDAGYKIINANPGKVKSVGCYGQRSGKSEHPLGLA
LDLMTGAHSPNGQPLGEWVMNHAGELRVTYVIWGQKIWESGERVRPWAQWKQMEDRGGVT
ANHW
>tr|A0A2B7Y745|A0A2B7Y745_9EURO_59-184:. 
TTTPNPEIPTSNCQPHVVEHGKTILEANKGAVHVVWCYANKSGEHGKGLALDFMVGSYNP
KGQVLAEWVMENHESLDVMYIIWGQKIWNPSNGEAPTPWENWRDMEDRGSVTDNHWDHPH
VSFNAA
>tr|A0A2T6ZYQ3|A0A2T6ZYQ3_TUBBO_104-269:. 
IKSTQNPPSGDVGAKILAKALTAAGTPYAWGGGSCNGPSKDQPPYQYGETGYDCSGLLCW
AVCQVTGRDLFKAGLRVTNSMYCASDATLSAHGMQKVDYAQRRAGDAVFFGNACNCAQRS
TIHHVGIMMDSGTRMWNAPNDQINKVLESNIATFGEKPCPKVVRFS
>tr|A0A4Q4ZXF8|A0A4Q4ZXF8_9PEZI_101-239:. 
SSTDTGFGGYAEPAIPDVGSCRANAVAGARAVVDAFPGRIQEIGCFRQDCDCSDSDHCCG
NAIDFMCSDAGGEATISGREIAEWVMNRASEQEVKYILWGQKSWTPNDGVMSWAGWSSID
DRHSITQNHWDHVHVSYNS
>tr|A0A4Z1K930|A0A4Z1K930_9HELO_103-332:. 
IKSGGGTTPPSTGAGSVGFDISQLGTSAFFECAKKTKDVVAIRGYQQACGTGGQVDKNFV
ASYKNAKAAGFTRIDSYIFPCTGTPTGSEPNCKSVDTQMAEYLKVISDNNMDIHTLWLDI
EPTSVSNSPCNAWNLGAAANEKLAKQWVTAMKATGLKWGIYANGNQWSGMFASRSTDVGS
DLPLWAVQEDYKEGVNTVTTFMGGWTKAVAKQYSLDTTLCGLGVDLDSFA
>tr|A0A9P6ID54|A0A9P6ID54_9PEZI_98-235:. 
SSSATGFGGYKAPGIPSVGACKSVAVSGAKKIVAQFPGRVREIGCVRDCACPGDSDHCCG
KATDMMCSDAGGTPTASGKEIAEWVMRNADSLKVKYVIWGQKIWQSSESVKTWANWKPME
DRNSITKNHWDHVHVSYN
>tr|A0A1Y1V107|A0A1Y1V107_9FUNG_232-411:. 
LPSTSSGSSSGGSSGSITINSTRIAQCDSKWGSFYYDNCSGCTICNWGCLICSLTEAYNQ
INGKSETPQTMCNNKKITFVNEGDVDGATYSRLGFTKYSNPSLSTVYNSLKKGYVVPFGS
SKPGNQHWVVVYGFNGDPNNLKYSDFLIHDPGSSNRSNLQHLLNDYYNSSGSTTCLIYSN
>tr|A0A815V4K9|A0A815V4K9_9BILA_91-283:. 
VKSDGPSEAGSYKPVNTMLTDLADILRAAGLTVVEEADWKTRGHRVMSSVKGILVHHTAG
PATGEFPSKNIVKVGRSDLAGPLAQLGLGRSGTWYVIAAGLSYHAGKTIDDSIFGNANAI
GIEAEATGTPVDAVGHKYWPEVQWQSYVRGVKALKQAYGIPTARVLGHKEAAMPLGRKPD
PNFSMEEFRAALG
>tr|A0A817MZY6|A0A817MZY6_9BILA_89-272:. 
VDSAGSSGSSAGLCGGYAGATVSSIAGNNNVMYSVVKIKPEHLSNPAIYSNSPTASDNTM
TTSTACAFDKMAVAAKQAGVTITVASGFRTVARQEYFWNCYQTKACNNGNLAARPGTSNH
GRGVALDLNTNCGSQSGAKPNCGGSKVYQWLKNNGHKYGFKRTVQSEPWHWEYVGAATTP
SSFT
>tr|A0A369RX22|A0A369RX22_9METZ_95-290:. 
VSSSGSGGSYPTKYGDFMRINPSGASSATARQDGLSYSGVAASNKLASNDYNRCLRYKSQ
FQSASSSTQIPVGLITAIASRESRCGGALDSNGYGDHGNGYGLMQVDKRYHSLQGGPYSS
THISQATNILISSINGVANNHRSWTKEQQMQGGVAAYNFGVGNVQSIGGMDIGTTGNDYS
NDVVARAQWFHNNGFN
>tr|A0A820UB47|A0A820UB47_9BILA_97-289:. 
AVGSTPTGPGPSKPINTMLTGLADILRGAGLNVVEVAGWRTRGHGVMASVKGIIVHHTAG
SNTGDYPSLAFVRDGTSSLAGPLSQLGLGRSGTWFVIAAGRAYHAGNTIDDSIYGNSNAI
GIEAEGVGLPATDSGHTHWPEVQYQSYVKGVKALQNAYGVPTARVLGHKEAAVPKGRKID
PNFSMAEFRAKLG
>tr|A0A8H5L9F0|A0A8H5L9F0_9HYPO_99-239:. 
SSAATGFGGYSAPTIPAVGACKQVSVNAAKAVVNQFPGRIREIGCKRDCSCPGSSDHCCG
LATDFMCSDAGGSATLSGKEIAEWCMRNRNTLNLKYVIWGQKIWTTSVDKTEKNWEDWRT
MEDRGDLTQNHWDHVHVSYNG
>tr|A0A8J2NLG7|A0A8J2NLG7_FUSEQ_96-236:. 
SSAATGFGGYSAPKIPAVGACKAVSVNAAKKVVAAFPGRIREIGCKRDCSCPGSSDHCCG
LATDFMCSDGGGSATLSGKEIAEWCMKNRSALNLKYVIWGQKIWTTSVDKTEKKWENWRT
MEKRDGLTQNHWDHVHVSYNG
>tr|A0A9P4JY85|A0A9P4JY85_9PLEO_99-239:. 
QSSAQGFGGYSAPTIPAVGGCKQVSVDGAKKVVAAFPGRVREIGCTRACACNANPTSDHC
CGKAVDLMCSDAGGTPTISGRQIAEWVMNNRGSLNLKYVIWGQRIWNPSIDGVKSWTSWR
GMEDRGDVTQNHWDHVHISFN
>tr|A0A2V1BQD9|A0A2V1BQD9_9HELO_99-318:. 
VGSSSATGLPGIDLSGTPPASFWTCAASSYKVVALRGYQQACGSGGQVASNFVANYRAAK
SAGISRIDAYMFPCTGTQPTGVACKSPATQLAEFLNAIDSNGMTLGNLWFDIEPTSGTCN
AWNLGAAQNTALARQWVSLLQGNGRKWGIYANGNQWSGMFGSRSEDVGSQLPLWAVQFDR
TPGVNTVNTFMGGWTSAVAKQYVLDTTACGFSVDLDSFLP
>tr|A0A6J8DFH9|A0A6J8DFH9_MYTCO_137-319:. 
TRTAVEHDTGDCSNVKIISRDSWGARRPGSTSTIYTPVPDFFIHHTTGGACTSFSSCISQ
MKIIQDYHMDDANHRWADIGYSFLVGEDGKIYEGRGWDQVGAHTLGYNSRGLAASFMGNF
ETHAPNSAALNAVKALIQCGISKGKVSQSYALFGHRDVSSSACPGTALYNVIKTWARFKA
HSP
>tr|A0A8B8ADD5|A0A8B8ADD5_CRAVI_134-306:. 
KLCSGVKIYSRASWGAKAPKSSTIMSTPVSLFFVHHTVGSSCNDFTSCAAVMRSIQNYHM
DIKGWSDIGYSFLVGEDGAVYEGRGWNKVGAHTQGYNSRGLAASVMGNFMNRKPNTAALN
AMKNLIQCGISRGYITSTYKLYGHRDVVSTTTCPGDALYQEIKTWPHYSTQTP
>tr|A0A8H3ZX58|A0A8H3ZX58_9PEZI_98-236:. 
DSSASGFGGYGAPNTLTVGACKSVAVNGAKKIVAAFPKRVREIFCTRDCTCPGDSDHCCG
KATDMMCSDAGGTPTTSGKEIAEWVMNNRATLDLKYVIWGQRIWNPSVDSVKPWSDWRGM
EDRGGVTANHWDHVHVSYN
>tr|A0A8J5TP97|A0A8J5TP97_FUSOX_99-239:. 
SSAATGFGGYSAPTIPAVGACKQVSVNAAKAVVNQFPGRIREIGCKRDCSCPGSSDHCCG
LATDFMCSDAGGSATLSGKEIAEWCMRNRNTLNLKYVIWGQKIWTTSVDKTEKNWENWRT
MEDRGDLTQNHWDHVHVSYNG
>tr|A0AAD8UMX1|A0AAD8UMX1_GLOAC_98-236:. 
SSTVTGFGVYDDPTVPPVGACKQVAVSGAKKIVAAFPGRVRQIYCTRDCTCPGDSDHCCG
KATDMMCSDAGGVPTISGKEIAEWVMNNRGTLDLKYVIWGQKIWNPSQDSVKSWSSWRSM
DDRGDFTANHWDHVHVSYN
>tr|A0A9P9NB68|A0A9P9NB68_9HELO_103-331:. 
VGGGTTEPPSTGTGVPGVDISALAPASFWSCAASKWQVVVIQGYIQGCSVGGLVNRNFIA
NYRAAKAAGIPRIDTYLFPCTGTQDNGVPCKPPATQIAELFAAVDSNGMTISHYWFDLEP
TPGGECNAWNLGKAANEALAKQWVAALQNSGRPWGIYANGNQWDGMFASRSTDVGSQLPL
WAVQQDFVPGVDTVTTFMGGWTSAVAKQYNLDTTDCGWTGGVDLDSFLN
>tr|A0AAD5YKG0|A0AAD5YKG0_9AGAR_97-265:. 
LPASSCSPKTVNTATINLIKKYEGFVASPAPDPVGLPTVGYGHLCQTSGCSEVPYSFPLT
TTTASALLNSDLKTYEKCITNDIKSSIRLNDNQYGALVSWAFNEGCGAAGTSTLISRLNN
GEDPNTVASQELPKWVYAGGQVLQGLVNRRNAEVALFKTASSVIAHPPC
>tr|A0A0U9HRP3|A0A0U9HRP3_KLENI_110-420:. 
PGTGTPSAIPPASGTPVRKGKITVYWGQSGNEPSLAATCQSGNYDNVIISFLNVFGSGRT
PALNLAGHCDPRINGCLKQASQITTCQQLGVRVLLSIGGGLGDYSLASNEDGQSVARYLW
NTYLGGSSSARPLGAAKLDGIDLDIESRSGGNSQTGYAALVRQLRTLMNGDSSKRYYITG
APQCIKPDYFLGPKEGTALGEAAGSFDWLNVQFYSNNCGYGYSGGGTAAVLRSWNDWSSW
MASANPAMRLYLGIRASSGSKDYMDPATLAGLLPLLQKSSNYGGVMLWDVLSDNRNVING
KPFSANIRGLV
>tr|A0A818CPQ7|A0A818CPQ7_9BILA_56-239:. 
VDSAGSSGSSAGLCGGYAGSTVSSIAGNSNVMYSVVKIKPEHLSNPAIYSNSPTASDNTM
TTTTACAFDMMASAAKQAGVTIKIASGFRTVARQEYFWNCYQTKACNNGNLAARPGTSNH
GRGAALDLNTDCGSQSGATPNCGGSKVYQWLKNNGHKYGFKRTVQSEPWHWEYVGSATTP
SSFT
>tr|A0A819PUS4|A0A819PUS4_9BILA_91-288:. 
KGGNGGGGGGSTGPAPSKPTNTMLTGLADILRSAGVNVVEVAGWKTRGHGVMASVKGILV
HHTAGPASGDFPSLGVVRDGTGSLAGPLAQLGLGRSGTWWVIAAGRCYHAGSTIDDSIYG
NSNAIGIEAEGTGLPATDSGHANWPEVQYQSYIKGVKALQKAYGVATARVIGHKEAAVPK
GRKIDPNFSMAEFRSKLG
>tr|A0A9P9JLV6|A0A9P9JLV6_9HYPO_98-249:. 
SSSARGFGGYKVPKIPSVGVCKAVAVKGAQKVVAAWPGRVREIGCYRPKCSCSTSDHCCG
RAIDFMISDAGSVSACLLAVVLSRTTLTCILQKATISGQDIAEWVMNHRAALNVKYVIWG
QRIWEYSADKKTKSWTKWRSMNDRKSLTANHW
>tr|A0A4U6XC16|A0A4U6XC16_9PEZI_98-236:. 
SSSASGFGGYAAPLVPSVGACKQVAVDGAKKIVAAFPGRVREVFCTRDCACPGTSDHCCG
KATDMMCSDGGGVPTVSGKEIAEWVMNNRNTLNLKYVIWGQKIWTTSRDSVTSWTNWRPM
DDRGDFTANHWDHVHVSYN
>tr|J3NZ45|J3NZ45_GAET3_101-240:. 
SSAAQGWGGYGNPGFPSTSSGCTATAISGAMEIVAAWPGRVREIGCIRGCACGSGSDHCC
GKATDMMCSDAGGTATLSGREIAEWVMKNRATLNLKYVIWGQKIWETSQDSVKSWASWRT
MDDRGDVTANHWDHVHVSYN
>tr|A0A2I1CKY5|A0A2I1CKY5_ASPN1_105-309:. 
VKYTNMTNHTSTSSTRASTGTATLPISSTPTSTPANTSASSNSTQSLTPTAQPQSQPGNG
LSSSQIGGIVGGVLAAAVLAGLIAFIFWFRRRRRRLVAAQEGGDQQPARRDGEDAGGGTG
TAVSTMGSATREDEHDPEGKGAAEMDEKEIPMLGGRMRQEMDAQGEAAVHELAVPMGGST
RKLSELPGSMGRMAELPGSEVDFKR
>tr|A0A7D5V097|A0A7D5V097_9HYPO_99-245:. 
SSRDSGFGGYAAPATPPVGDCKPSSVEGAKKIVAAFPGRVWDVGCKRDCECPGTSDHCCG
LASDMMCSDGFGVPTLSGKQIAEWVMHNRKDLKLKYVIWGQKIWNPTVDAEPNRWEHWRT
MNDRGDVTQNHWDHVHVSYEEFEYQGI
>tr|A0A8H5SL49|A0A8H5SL49_9HYPO_99-239:. 
SSAATGFGGYSAPTIPAVGACKQVSVNAAKAVVNQFPGRIREIGCKRDCSCPGSSDHCCG
LATDFMCSDAGGSATLSGKEIAEWCMRNRNTLNLKYVIWGQKIWTTSVDKTEKNWENWRT
MEDRGDLTQNHWDHVHVSYNG
>tr|A0AAD5TCT0|A0AAD5TCT0_9FUNG_101-260:. 
TKSGGGGGAGSPCGVTKSRAGIVAAALQAHNTGKTISYTQAAGPRWAGIHDGLCPNKNQL
PPTADCSSFVTWIYWSAYGNGADFLNAEHWGAGYTGTLQDHGKSVSLADAQPGDLVFYPG
HVAILYTKSPAQVLNYGSTGPVKVLGIDVPGQHDQIRSYL
>tr|W9CI69|W9CI69_SCLBF_103-333:. 
IKSGGGTTPLPSTGAGSLGIDISQLGTPEFFACAKKTKDVVAIRGYQQACGTGGQVDKNF
AASYKNAKAAGFTGIDSYIFPCSGTPTGSEPKCKSVDTQIAEYLKVISDNHMNINTLWLD
LEPTSVSNYPCNAWNLGAAANEKLAKQWVSAMKATGLKWGIYANGNQWSGMFASRSTDIG
SELPLWAVQQDYKEGVNTVDTFMGGWTKAVAKQYRLDTKICGLDVDLDSFL
>tr|A0A3N4IR17|A0A3N4IR17_ASCIM_181-332:. 
VQYPSGGTGDTISTLNALQSAHARTIAAVGKTYSVGNRGCKVAIATAMQESTIRVLANTN
VPTSYNYYYEGVGSDHDSVGIFQQRPIYWGTVKDCMDPATSAGKFFAALKNVSGWQTMTI
AQAAQAVQRSAYPDAYAKWETLATNVCAVVYP
>tr|A0A814T177|A0A814T177_9BILA_242-427:. 
IPKSSGGSSKPSGGACGSYAKAAVRSIKGNANKAYSVVKIKQTHLVNPGSYSLSPTSSDN
TMTTSTACAFDKMAAAARKAGVSIKIASGFRTISRQQYFWNCYVTKRCNNGNLAARPGTS
NHGRGIALDLNTNCGKQTRARPNCGGSRVYQWLYKNAHKFGFTRTVKSEPWHWEFRGAGV
RRASFS
>tr|A0A8H2VSS8|A0A8H2VSS8_9HELO_103-327:. 
IKSSGSTSTGSPGFDISQPGSAAFFQCAKKTKNIVAIRGYEQACGSGGQVDSNFVTSYKN
AKAAGFTRIDSYLFPCTGTPTGTEPKCKSIATQISEYLQVISDNDMDITMLWLDIEPTSV
SNSACNAWNLGAAANEQLAKQWVAAMKATGLKWGIYANGNQWSGMFASRSTDVGSELPLW
AVQDDFEAGVGTVDTFMGGWIKAAAKQYYLDTTLCGLGVDLDSFS
>tr|A0A9Q1BX90|A0A9Q1BX90_HOLLE_112-275:. 
FSKPEGTCGSSGGTDRVSLACDILNHPRVTLLSDNGALNPSGSGDGASALDNIRDTCNGG
RAKRSSYCCSSGCTPGGSVYLSTSVLSYIRDLLDDGYNLQVNCLAGACHSTNSWHYQGTA
VDFQVFSGSPYSTWMSRCSAAGARENLGPGDAGHSTHTHCAFSS
>tr|A0A815WJ88|A0A815WJ88_9BILA_106-692:. 
TSNSGGSSSGNLPGLDATQSKYARIIAKTARDYGLPIRGCEVAIVTAIVESNIRVYANSK
LPESYKYPHDAVGSDHDSVGIFQQRPIYWGKAEKEKNKSRRSSIIHEFCLNTSTHGLPGI
ARSESLHNCLFWLISLLICTGFMLYLVIKAILAYFEYPTQLDVNIVPEWPQYFPAFSFCN
IGAIRFDQFIEPFINYTNTLNLTNTNDTTTLSPLQAPYISSFVQYKLNRNESMDPFFYSL
SSMLWTCSYNSQPCSASNFISFTTSTYGLCYTFNAKLKNDSVNTIRYGNENGGEGRLELG
LYVHSNQYVPYLVDSTGIVCLIHGNRKIPLLEASGLNLIPGRKHKLSYRKKTSYFLSAPY
TTCSDKVPLWMETVLNNYPIADYEYSQELCFRTAMQIFTYKQCGCVNPYMWDIRSIILPD
TNNIIEAPLCSVTDNCTTQAADAYSVMQSDENDPNYCPQECSTTDFLFKKSSLLTPLEWQ
MSYIKTFVEESSIPLPSNWSTTWHEQIHKNYLAISLIRETAVIENNTQSATLSLVDVLSN
IGGQTGLWIGISLLSFMELIEMIYRLLRYEYQVIRSRKERNQQIITQ
>tr|A0A956R9J1|A0A956R9J1_UNCMY_163-321:. 
TDPATACDPLAMPLPNEGLEEQSWDPACPPGMVGAGEVCIDRFEAALVVLDDAGAVLGHH
SPYFNPGSTRVRAVSLAGAIPQGYISQLQAEAACVEAGKRLCTDVEWLRACQGAGTTTYP
WGDVPEPGRCNDARASHPVIEYFGTSDPWIWSELDHPCI
>tr|A0A178FT32|A0A178FT32_TRIVO_101-524:. 
LPEASGGGKFPPPKIPAVGRCKKTAVDGAKKIVAAHPGKVREIFCIRDCPCPSNSEHCCG
LATDMMCTSVAGVSLPPLLSDGIGTEDSKLIRHGIVKKRDRDAFGRSMAEWVMKNRKALN
LKYVIWGQRIWNPSIDRVVAPWTKWRQMEDRGSITQNHWDHVHPPKSGKKVAAAPFPQGK
AGSKKAPKNPLIEKRPRNFGIGQDIQPARNLSRMVKWPAYVRLQRQRKVLNLRLKVPPAI
AQFQNTLDRNTAAQTFKFLNKYRPESKAEKKERLHKEATAIEAGQKKEDVSKKPYAVKYG
LNHVVGLIENKKASLVLIPNDVDPIKLVIFLPALCRKMGVPYAIIKGKARLGTVVHKKTA
AVLAITEVRGEDKAEFAKLVSAIKEGYSDKYEEAKRHWGGGIMGAKAQAAMEKKRKAIEN
AIKI
>tr|A0A1Y1WV04|A0A1Y1WV04_9FUNG_617-826:. 
HKGNNPQPQPQPQPQPQPNPNPSSVFDKYKEFAYENFLKTSHKVSNIPGENEKKNLEYLV
DKCLNPIRELYGKPVIVNSGYRSEELNNELIRLGYHASKTSLHLYGMAADIDFDPKYDTD
LMALYKTILKFGEFDEFIIEADEHGHTWAHVGCQKKTRKMIKCWREDTSPHVKKITEGKY
YSDLDENNDKDRKDKKKIDECMERNKVDRT
>tr|A0A5Q4BGH6|A0A5Q4BGH6_9PEZI_93-227:. 
SSSASGFGGYAAPLIPSVGACKQVAVGGAKKIVAAFPGRVREVFCIRDCACPGTSDHCCG
KATDMMCSDGGGVPTVSGKEIAEWVMNNRNALNLKYVIWGQKIWTTSQDSVTSWASWRSM
DDRGDFTANHWDHVH
>tr|A0A814DI67|A0A814DI67_9BILA_254-525:. 
IPKTVSKPSTGGSKPSAASSKPSTSGRCGTYAKAPVRSIKGNGNKGYSVVKIKQTHLASP
GSYSLSPSASDNTMTTSTACAFDKMAAAAKKSGVAIKIASGFRTIARQQYFWNCYRSKRC
NGGNLAARPGTSNHGKGIALDLNTNCGKQTRARPNCGGSRVYQWLYKXAIKIASGFRTIA
RQQYFWNCYRSKRCNGGNLAARPGTSNHGKGIALDLNTNCGKQTRARPNCGGSRVYQWLY
KNGAKFGFTRTVKSEPWHWEFRGAGVRRASFS
>tr|A0A8H6ZUJ2|A0A8H6ZUJ2_PLEOS_98-272:. 
LPASGGGGGGGGSGGCPPVSAATINMIKSFEKFVPSPAPDPVGKLTVGYGHKCIQPGCSE
AGPFPLTEAGAVALMHRDLRIATTCLSPAISSTVRLNDNQFGALADWAFNVGCGAMRRST
LVSRLNSGENPNTVAAQELPKWNVAEGHVSNGLIRRRAAEVVLFQTASSVIAHPC
>tr|A0A9P7ZUZ8|A0A9P7ZUZ8_9HYPO_95-234:. 
SSTANGWGGYPAPSFPAVGSCKAVAVDGARTVVAQFPGRVREIFCIRDCACPGTSDHCCG
MAIDFMIADGGGQATLSGIDIAEWVMDQGSAINLKYVIWGQKIWHISTDGTPKPWSQWRT
MEDRGDITQNHWDHVHVSFQ
>tr|A0AA39R044|A0AA39R044_9LECA_110-259:. 
TSSSSSSSSSSPPPSSGSGASLVAAAVAEEGLPYVWGGGGCDGPSDGGFDCSGLTQYATC
KSGHGLIPRTAQTQYDSPMGEHLARADAEAGDLIFWADGGDCVGSVAHVGIFMREGWMVN
AAETGTPVREQSIWSSSGGESICPDAVRFW
>tr|A0A815LP52|A0A815LP52_9BILA_354-547:. 
IKKTSTAATSTAGSSNNQLCGSYVNEATSVLEGNSKKQFQVVKIKREHLSNPSHYTLNVN
SSDNTMAQKTACAFDKMASMAKKSNVVLKINSGFRVFTRQQYFYNCYKTGKCNNGAKAAV
PGTSNHGIGLALDISTNCGSQKGATAPAACTTHSNGVYQWLYTNAHKFGFTRTVKSEPWH
WEFRGIGVERASFS
>tr|A0A819WQZ9|A0A819WQZ9_9BILA_238-433:. 
FSPSAPTPNCPNIVSRSEWGARAPKSTTGMAKSLPYVVIHHTTGGTCTAKSACIVKMKGF
QNYHMDSNGWDDIGYSFLVGEDGNIYEGRGWTYVGAHTYGYNSQSIGISVIGDYMSQKPN
AAAINSVKALIECGISRGYISRAYTLRGHRDLDSTSCPGNAFYNEIKTWTNYRSLVRSNA
SPQFNVPEDYLVMQDM
>tr|A0A821IJZ3|A0A821IJZ3_9BILA_94-243:. 
TSGDTSGGLPSFNRIMNIVLPPLNGIAPHITSHYGQRNSEFHGGTDFNYNVPGQYGINMQ
HPNVYSPVDGVVTFVGGNYGTVKIDTSTGYSHEILHLHTTKVQVNNNVRSGQLIGTMGGK
GPNGLTQYAQHVHYQIKDRSGQTRNPENYY
>tr|W9P668|W9P668_FUSOX_99-239:. 
SSAATGFGGYSAPTIPAVGACKQVSVNAAKAVVNQFPGRIREIGCKRDCSCPGSSDHCCG
LATDFMCSDAGGSATLSGKEIAEWCMRNRNTLNLKYVIWGQKIWTTSVDKTEKNWENWRT
MEDRGDLTQNHWDHVHVSYNG
>tr|A0A166YMR9|A0A166YMR9_9PEZI_98-236:. 
SSSASGFGGYDAPSIPSVGACKQVAVDGAKKIVAAFPGRVRQVFCTRDCDCPGTSDHCCG
KATDMMCSDGGGVPTVSGKEIAEWIMNNRNALNLKYVIWGQKIWSPSQDSVKSWSSWRTM
DDRGDFTANHWDHVHVSYN
>tr|A0A292PZE7|A0A292PZE7_9PEZI_99-246:. 
TNDDTADLPGLDTLQSTRARQVMAVARAQGLGMRGCQIGIVTGMQESGMLVLANTNVPES
LDYPHDDTGGDRGVGIFQQQPQFWGTVEDCMDPETSSHKFFVSLEGVIGWQNMAIGKAAQ
FAQRSTTYDIGTYDKWVPLAKKVCDVGF
>tr|A0A5P8I0Y9|A0A5P8I0Y9_CONMA_101-309:. 
IPSRSSSGSSPSSGNYNCYGNFMNLHPTGASAQTARQDRIRQGGVSASQRMVANDIRELR
KRKSCYIQAGNNNCVHPAVIAGIASRETRGGAIIERTGGWGDNHNAYGIMQCDGGASGLG
EEVCTRYLWNSCEHINMMVEILLVPYIRTIQSKHPSWAPEQQLQGAVSAYNAGTGNVRTF
DRMDVGTTGNDYSNDVMARAQYLVNHFGW
>tr|A0A818XHE8|A0A818XHE8_9BILA_91-278:. 
KLGSGNTKPGSKMLTNLADILRRAGLRVVEEPGWKTRGHGKMTSVKSILLHHTAGPSKGE
FPSLRVVRDGRKDLSGPLAQLGLGRSGTWYVIAAGRCYHAGKTINDSLFGNSNSIGIEAE
GTGTPPDNTGHRYWPPVQWKIYVRGVKALQAAYGVPTARVLGHKEAAVPAGRKVDPNFSM
TEFRAALR
>tr|A0A9P4JD30|A0A9P4JD30_9PLEO_106-285:. 
VNSAGGGDDGPSCTNPAENTCAFYSDCLEKKMKCGDEGYPIGYGMKYCKKFTKARPQLSA
KGKAWITKTMLCLQRNLIPFATGQQGGTCARLKDFAFGTHPGCYVSSGVCTLPPSDWEVI
ISTVSIKELFGSLEALKATLETGVNCVDFYQWLIKKGIIKIVDKVEDAAKNIWKKVSDWF
>tr|A0A9W4UFR7|A0A9W4UFR7_9PLEO_111-290:. 
ITNDDTPAPSSAQPSENPTETSKPSEKPEPTKKPEKTLGEKVLAKAQEAEGIQYHWAGGN
CKGPTGGGYDCSGLVSWAVCQVTGRDLFSEGLRVTRSMYCASESKLKYDKIKWDDRRVGD
AVFFGGKCDCENNPSSIHHVGLMMDSGHTMFNALKTGTKIRVDNFKNWDEAACPYVIRFK
>tr|A0A815TMP2|A0A815TMP2_9BILA_104-296:. 
TAGSAPTGPSPSKPVNTMLTGLADILRGAGVNVVEVAGWKTRGHGVMSSVKGIICHHTAG
AATGDYPSLAAIRDGTSSIAGPIAQLGLGRSGTWFIIAAGRAYHAGNTLDDSIYGNNNAI
GIEAEGVGLPATETGHAHWPEVQYQSYVKGVKALQKAYGVPTARVLGHKEAAVPKGRKID
PNFSMAEFRAKLG
>tr|A0A818GQ81|A0A818GQ81_9BILA_96-225:. 
IASGGSSGSSAGLCGSYAGAAVSSIKGNSNVMYSVVKIRQEHLSNPAIYSNSPTASDNTM
TTTTACAFDKMATAAKQAGVTITIASGFRTVARQEYFWNCYQTKACNNGNLAARPGTSNH
GRGVXHPTTQ
>tr|A0A1Y2BC15|A0A1Y2BC15_9FUNG_173-473:. 
IPKPISTNDRCGPSNNNAMCPNDQCCSSAGWCDITEAHCGTGCQSKFGKCDSAQSENEKT
NLGLALYAIEQEGKPYWYGTYGQIGTQALYEAKKKDYSEYYTANDFQDQIKQKVKVHDCS
GLIKGYLWSETSNSEPIHNPSQDLTASMMYSESTEKGTSSTFRKIIGQLVYKKNSKGVIH
HVGIYIGNDKVIEAKGHSYGVIISDYDESWVYWSQCPFIINNTEHYCDDPDSASIASHQN
YTFSKKIQDKFCEIVIDDNLNKGTEDKSDTDGTGNFKPFTCLNILIMMLSSFMILRIYII
F
>tr|A0A3M7EVA0|A0A3M7EVA0_HORWE_104-330:. 
VFDAPPKTPASRNVAVYFWMNAFIPLHFEDVTKPWPNHPGKTMIEGLTTFLPVFGGCFLG
DQRSFSSDGKATARMHSRAWVQIGPDMGSKGYKMQQQHFCSPTTKVDCDDGSVEDEGTAG
NEGMKFTEVAGGSASRVSLKLKAGAGNPLVPGAPKIDYEGTLTIDRVNKFVEFSGKVDDF
PSFEAYVMIDGKGPYKIKQLGPAPGSDSTSLVTLNGVDRPFSGKVSF
>tr|A0AA35M7N7|A0AA35M7N7_9HYPO_96-227:. 
SKAGSVFGGYADASIVPPVGACQKVAVDGARTVVGQFPGRVREIGCKRDCACPGDSEHCC
GKAIDFMISDGGGQATLSGDDIAEWVMNHASANNVKYVIWGQKIWNPSRDKVTAWKNWRT
MEDRKSITQNHW
>tr|A0A8H6HLV5|A0A8H6HLV5_9AGAR_97-266:. 
LPASGCTPPSVNTATIALIKKSEGFVSKPAPDPIGLPTVGYGHLCQTSGCSEVPYSFPLT
ESTATSLLHSDLVSFQNCIARDIVDGVRLNDNQYGALVSWAFNVGCANAGSSTLITRLNN
GETPNTVASEELPKWNKAGGAVLPGLVTRRANEVALFKTASSVIAHPPPC
>tr|A0A9P3CNA2|A0A9P3CNA2_9PEZI_98-236:. 
SSNAQGWGGYNRPTVPGVGACRQVAVTGANTVINAWPGRIREIFCIRDCACGSGSDHCCG
KAIDYMLSDGGGQASISGRQIAEWAMNNRGSLNMKYVIWGQRIWTPGRDAVTGWNNWRTQ
GDRGSITANHWDHVHISFN
>tr|A0A8H5JM44|A0A8H5JM44_9HYPO_99-239:. 
SSAATGFGGYSAPTIPAVGACKQVSVDAAKVVVNQFPGRIREIGCKRDCSCPGSSDHCCG
LATDFMCSDAGGSATLSGKEIAEWCMRNRNTLNLKYVIWGQKIWTTSVDNTEKNWENWRT
MEDRGDLTQNHWDHVHVSYNG
>tr|A0A814PYN8|A0A814PYN8_ADIRI_92-285:. 
KMGSVVEPVSGTTPTNRMLTDLADILRGAGLTVVEVDGWKTRGHGIMASAKGILIHHTAG
PASGDFPSLRVVRDGRTDLPGPLSQLGLGRTGTWYVIAAGRSYHAGETIDNSIFGNSNAI
GIEAEATGVPSTNTGHAHWPDVQYQSYIRGVKALQAAYAIPTSRVLGHKEAAVPAGRKPD
PNFSMDEFRAALNQ
>tr|A0A815IHX6|A0A815IHX6_9BILA_407-544:. 
KLGSGKPKPVNTMLTNLADILRRAGLRVIEQPGWKTRGHGKMASVKSILIHHTAGPSKGE
YPSLGVVRDGRKDLPGPLAQLGLGRSGTWYVIAAGRCYHAGKTINDSIFGNSNSIGIEAE
GTGTPPDNTGHRYWPPVQ
>tr|A8PEP4|A8PEP4_COPC7_83-262:. 
LPASSTCAGTNVNSKTVEHIKQWEGFVKSPAPDPIGLPTVGYGHLCKTKGCSEVPYKFPL
TEAQATSLLKTDLKTFQNCISSQLKDSVRLNANQYGALVSWAFNVGCGNTSGSALISRLN
KGESPNTVASQELPKWNKAGGKVLQGLVNRRKAEVTLFKTSSSVIHHPPTCTCTNCPKPV
>tr|A0AAD2RYI3|A0AAD2RYI3_PARBP_218-350:. 
TEKQPPPPPAAAPVKIPEHKCKRHVIDAGYKIINANPGKVKSVGCYGQRSGKSEHPLGLA
LDLMTGAHSPNGQPLGEWVMNHAGELRVTYVIWGQKIWESGERVRPWAQWKQMEDRGGVT
ANHWDHVHVSFNA
>tr|A0AAD9AMG5|A0AAD9AMG5_9PEZI_98-236:. 
DSSASGFGGYGAPNTLTVGACKSVAVNGAKKIVAAFPKRVREIFCTRDCTCPGDSDHCCG
KATDMMCSDAGGTPTTSGKEIAEWVMNNRATLDLKYVIWGQRIWNPSVDSVKSWSDWRGM
EDRGGVTANHWDHVHVSYN
>tr|C7Z8H9|C7Z8H9_FUSV7_92-232:. 
SAGGSGFGGYPAPNIPAVGACKQVAVDGAKKVVAAFPGRVREIGCKRDCSCPGSSDHCCG
LATDFMCADGGGSATLSGKEIAEWCMRNRATLNLKYVIWGQKIWTTSVDGTNKNWESWRT
MEDRGDLTQNHWDHVHVSYNG
>tr|A0A014MYH1|A0A014MYH1_9HYPO_98-229:. 
SSRDSGFGGYAAPAIPPVGDCKPSSVEGAKKIVAAFPGRVWDVGCKRDCECPGTSDHCCG
LASDMMCSDGFGVPTLSGKQIAEWVMHNRKDLKLKYVIWGQKIWNPTVDAEPNHWEHWRT
MNDRGDVTQNHW
>tr|A0A3N4K086|A0A3N4K086_9PEZI_98-242:. 
TTTGKLPGLNSVQSTRARQVMAAARAQGVGMRGCQVGIVTGMQESNMRVLANKHVHQSMN
YPHDGIGSDHDAVGIFQQRPQFWGTVRGCMDPSASSQKFFVALKKVSGWQSMTIGKAAQS
VQRSAHSDAYDKWVSLATNVCNAGF
>tr|A0A7M7GJT8|A0A7M7GJT8_STRPU_112-280:. 
FSKPEGTCGGGGGGSAQEMACQILANNNIYLLENNGYLNSNGANDGADAESNIRDTCNGG
TAKRSSYCCSSGCAPGGSVSLKASVLSYILDVANSGQYNSYLQINAIAGACHSSTSWHYQ
GTSVDLQIKSGDSGYASSWMSTCSAAGARENLGPGYPGHSTHTHCAFAS
>tr|C1H5H1|C1H5H1_PARBA_250-373:. 
TEKQPPPPPAAPPVKIPEHKCKRHVIDAGYKIINANPGKVKSVGCYGQRSGKSEHPLGLA
LDLMTGAHSPNGQPLGEWVMNHAGELRVKYVIWGQKIWESGERVRPWAQWKQMEDRGGVT
ANHW
>tr|A0A7M7N5S4|A0A7M7N5S4_STRPU_112-282:. 
FGKPTDTCQSDGSDPSDCDDACGTTVKSLAQQIFDKHLAGSITLKTSHPNGVSDGADPYN
NIRDTVLGCKAKRSSYECAQGSAPGGYVCLSESLLRYILQLSNDGYWLAVNSLAGACHGK
NSLHYSGLAVDLAKTSSYSYFMDKCNEMGATESVGPGYPSADYHTHCAFSS
>tr|A0A256Y820|A0A256Y820_9ARCH_2354-2633:. 
MEGSQPLWNFKNALERVKKFDPDSYYILNTPQGDFIDQICDAKFCADREALLTEEECMNV
KGDGDNWWQDFWNFPEKMSSVQELLQEKYDSSGEDMSLGEGGECLEPSQSDPFEAVADSV
NCYTGAPVVNAAHCFDALKPIYNYADTIWWCKYSDKDGKVYTVTVGSGEYEKEVNITTGG
SKYSTNYYSCVNKFGGEGDLPEEDKLNLLEKGDIISFYYWGGPHSAIFLNWVDKEKHEAT
LFDWSGRDDSGNRIYRTYEADLSDDKHPVYMFWEPRFSSA
>tr|A0A8K0PR36|A0A8K0PR36_9PEZI_98-236:. 
SSAATGFGGYAAPAFPAVGACKAVAVTGAKTLVAAWPGRVRQIYCTRDCACPGTSDHCCG
KAIDFMCSDGGGIPTTSGRQLAEWAMNNRATLNLKYVIYGQKIWNPSQDSVKAWTSWRPM
EDRGDVTQNHWDHVHVSFN
>tr|A0A817Q814|A0A817Q814_9BILA_96-279:. 
VDSAGSSGSSAGLCGGYAGATVSSIAGNNNVMYSVVKIKPEHLSNPAIYSNSPTASDNTM
TTSTACAFDKMAVAAKQAGVTITVASGFRTVARQEYFWNCYQTKACNNGNLAARPGTSNH
GRGAALDLNTDCGSQSGATPNCGGSRVYQWLKNNGHNYGFKRTVQSEPWHWEYVGAATTP
SSFT
>tr|A0A819NMZ7|A0A819NMZ7_9BILA_84-277:. 
NMASTSVPTGGKTPVNRMLTDLADILRGAGLTVIESEGWKTRGHGIMTSVKGILVHHTAG
PATGDFPSLKVVRDGRTDLAGPLSQLGLGRSGTWYVIAAGRSYHAGATIDDSVFGNANAI
GIEAEATGSPSTNTGHAYWPEVQYQSYIRGVKALQAAYAVPTSRVLGHKEAAVPLGRKPD
PNFSMDEFRAALAK
>tr|A0A822G7R0|A0A822G7R0_9BILA_97-289:. 
TVGSTSTGPGPSKPTNTMLTGLADILRGAGLNVVEVAGWRTRGHGVMASVKGIIVHHTAG
PKTGDYPSLATVRDGTPSLAGPVAQLGLGRSGTWFVIAAGRAYHAGNTVDDSIYGNSNAI
GIEAEGVGLPATDSGHAHWPEVQYQSYVKGVKALQKAYGVPTARVLGHKEAAVPKGRKID
PNFSMAEFRAKLG
>tr|A0A022VPX7|A0A022VPX7_TRIRU_65-203:. 
SKTSCVPPPKIPAVGRCKKTAVDGAKKIVAAHPGKVREIFCIRDCPCPSNSEHCCGLATD
MMCTSVAGKRDRDAFGRSMAEWVMKNRKALNLKYVIWGQRIWNPSIDRVVAPWTKWRQME
DRGSITQNHWDHVHVSYNG
>tr|A0A067TC70|A0A067TC70_GALM3_95-265:. 
LPAATTCAPPEVNAATISLIKKFEGFVSKPAPDPIGLPTVGYGHLCKTTGCAEVPFSFPL
TEAEATTLLNTDLKTFTACITKDISSKIKLNDNQYGALSSWAFNEGCGNVGSSTLIARLN
AGDNPNTVAAQELPKWDIAGGMVLQGLVNRRVAEVKLFQTPSSVIAHPPQC
>tr|A0A7Y5KXX5|A0A7Y5KXX5_9BACT_111-345:. 
APIPRGECNPDAAPFPNAEIEEAPGTGGCPAGMLRIEDFCIDRFEAFLVTYPDDGPVSPF
FNPGDAPVTAKSAVGAVPQGYINQWQAGDACLNAGKRLCADDEWLRACGGPSAYTYPYGD
QLVLGTCNDHRDQHPAIEYFMTSDDWIWSELGHPCLNQLPESLATTGAFADCETEEGAFD
MMGNLHEWTDDPAGTFRGGFYVDTSLNGPGCLYATTAHDVSHWDYSTGFRCCADP
>tr|A0A9P7RET8|A0A9P7RET8_9PEZI_98-236:. 
SSTATGFGVYDDPTVPSVGACKQVAVSGAKKIVAAFPGRVRQIYCTRDCTCPGDSDHCCG
KATDMMCSDAGGVPTISGKEIAEWVMNNRGTLDLKYVIWGQKIWNPSQDSVKSWSSWRSM
DDRGDFTANHWDHVHVSYN
>tr|J3KFN9|J3KFN9_COCIM_127-269:. 
LPKELSGRGRTFPKPRIPSVGACKRTSVNGAKKIVAAQRGKIREIGCYRRCRCPSNSEHC
CGLAVDLMCTSRAGKRDRDDFGRAIAEWVMKNRRSLKLKYVIWGQRIWNPSRDRVAPWNK
WRKMEDRGSITQNHWDHVHVSFN
>tr|A0A8H6ZLQ8|A0A8H6ZLQ8_PLEOS_120-289:. 
LPASTGGGACPPAINSATVSLIKEFEGFVARPAPDPIGLPTVGYGHLCQTTSCSEAGAFP
LTEARATTLLLSDSRVATSCLNTAISRNVRLNANQFGALTSWTFNVGCGNMRSSSLLSRL
NAGEAPNTVAAQELPKWNKAGGQVLAGLTRRRAAEVVLFQTASSVIAHPC
>tr|A0A9Q0YKM6|A0A9Q0YKM6_HOLLE_78-211:. 
FDKPTGTCSGGSDGPVPADCMQCICNVESNCQEIGCKWDVNSNSCGPYQIKYDYYTDALA
INPNLGSGWESCTTKFACSEDTVQAYMTRYATHSRLGHTPTCEDFSRIHNGGPNGWNSPS
TVGYWDKIQAQGCS
>tr|T0KJL2|T0KJL2_COLGC_98-236:. 
DSSASGFGGYGAPNTLTVGACKSVAVNGAKKIVAAFPKRVREIFCTRDCSCPGDSDHCCG
KATDMMCSDAGGTPTTSGKEIAEWVMNNRATLDLKYVIWGQRIWSPSVDSVKPWTDWRGM
EDRGGVTANHWDHVHVSYN
>tr|A0A1E1MTP5|A0A1E1MTP5_RHYSE_99-318:. 
VKSSSSATGLPGIDISGTPPASFWTCAAQTYKVVALRGYQQACGSGGQVASNFVANYKAA
KAAGIPRVDAYMFPCTGTQPTGVACKSPATQLAEFLKVIDDNSITLGTLWFDIEPTSGTC
NAWNLGATQNTALAKQWVALLQGSGRKWGIYANGNQWSGMFGSRSTDVASQLPLWAVQFD
SKPGVNTVTTFMGGWTSAVAKQYNLDTTACGFAVDLDSFL
>tr|A0A816AB69|A0A816AB69_ADIRI_96-279:. 
VANGGSSGSANGLCGSYVGAAVSSINGNGGVAYSVVKIRPEHLSNPSIHSASPTAQDNTM
TTSTACAFDKMASAAKQAGVSITIASGFRTVARQEYFWNCYQTKQCNNGNLAARPGTSNH
GRGIALDVNTNCGSQSGATPNCGGSKVYQWLKNNGHKYGFKRTVQSEPWHWEYVGAGATP
ASFS
>tr|A0A0G2J1Q2|A0A0G2J1Q2_9EURO_199-322:. 
TDKKPPPPPAGPPVKIPEYKCKRHVIDAGYKILNANPGKVRSVGCYGKRSGKSEHPLGLA
LDLMTGAHSPNGQPLAEWVMHHAGELKVKYVIWGQKIWESGERVRAWAQWEKMEDRGGVT
ANHW
>tr|A0A7S3H6B1|A0A7S3H6B1_9STRA_131-281:. 
VGGTPPVPPTPTTAEYGVDVSTDMSAESASCLAASGNTYVIPRGYCSDGTIDHRVCSTLT
TAYNAGVKTRDTYLFPCPTCSISADEQMKTLLNHLNTNCKEAWSGRVWLDIEGTQYWTGN
TDNNRVWYQALVDACRNNGVTCGVYSSASQW
>tr|A0AA40AZZ8|A0AA40AZZ8_9PEZI_100-238:. 
SSSATGFGGYSAPTMPAVGACQAVAVSGATAVVAAWPGRVREIGCVRSCACPGTSDHCCG
KAVDLMCSDAGGTPTISGREIAEWVMNHRSTLNLKYVIWGQRIWNPSVDSVLAWTSWRSM
DDRGDVTQNHWDHVHVSFD
>tr|S3CJH6|S3CJH6_GLAL2_102-328:. 
APKSSGGGVGAGKLGIDISSTPSASFWTCAASSFEVVALQGYIQGCAKGGAIKAGFTTNY
AAAKAAGIPRIDAYMFPCTGTQDTGVACKSPTAQLQEFLGVVDANSMVISNYWFDIEPTS
TASGDPCNAWNLGAAANEKLAKEWVVALKATGRKWGIYANGNQWTSMFASRSTDIGSSLP
LWAVQFDKKPGVNTVTTFMGGWTSAVAKQYNLDTTACGGGVDLDSFL
>tr|A0A1Y2FMX2|A0A1Y2FMX2_9FUNG_434-672:. 
IEELLRSDTAKEYGINNVPPKEDFTNIMENLINLINNCLEPIRKNFGAKINVSSGYRNQE
LNKKVGSTNEYSQHTKGEAADLQPCGNSKSIIDLYNAIIKFNEFDQFIIEKCNWAHVSYV
TGKRRHQILYTENGKSYKDVTNNYQSYLKICIEKLGLTNQASISSNLDPNEDLECNSNNH
FDTEMNDEPDLDNLDTDNKEISDNDLNSSGVNKIKYTSFLNMFSILFIVFMIWKLHIIF
>tr|A0A814IU13|A0A814IU13_9BILA_106-254:. 
TGGSSSGSNLPYLNAKQSTYARIIGKAARDNGLPRRACEVAIVTAIVESNIRVYANSKVA
ESYKYPHDAVGSDHDSVGIFQQRPQFWGTVKDCMDPKTSANKFYNALKGVAGWQSVSVGT
AAQKVQRSAYPLRYDEHTTKATAICNIAY
>tr|A0A8J9YQ44|A0A8J9YQ44_BRALA_111-294:. 
VPATGGSSNGVPLASYSACAGLDMVLRDGWGARPPKYTNHMHTPVSQVFIHHTTGSACYD
VSRCSSLIQSHQNYHMDNRGWSDIGYNFLIGEDGRVYEGRGFDRQGGHTQGYNSVAIAVS
FVGDYTSRLPNQAALDAAKAIIDCGVQLGKVTSGYRLQGHRDVGSTACPGDTLYSHIRNW
AHYS
>tr|A0AA38R1Q1|A0AA38R1Q1_9PEZI_150-305:. 
TLELVKGFEGWFRDIYDDPDGHATVGWGHLCDDPQCPDVRYPIPLSEADGQRLLLDDLAI
AERCISDMVNPSVTLNPNQYGAMVSWAFNVGCGAARSSTLVSRLNAGQDLNTVAREELPK
WNRGDNGVLPGLTRRRAAEVVLFTTPASGVTLPVPC
>tr|A0A6A6FNA6|A0A6A6FNA6_9PEZI_99-272:. 
IRSGGGSGGGGQCPPSVQSNIIDFIKSFEGFEGSPYQDVAGFWTVGYGHLCSQSTRCQEL
GYSYPISEAQGEQLLARDVRQFEVCLGNAVSGVRLNANQYGALVSWSFNVGCGNMQSSTL
VRRLNAGEDPNTVAAQELPKWNKAGGETVPGLTRRRAEEVQLFQTATSTGALPC
>tr|A0A9P4YBP9|A0A9P4YBP9_CRYPA_147-346:. 
TGGGGGGGGGGSTGGGGDDDDDVPAEYQGDGSTCSSGYPLLNTASLALIREFEGLYASPY
GDPDGHPTIGIGHLCSDASCSDVNYPIPLSVDDAWALLIGDLLEYRKCISDDLASTVHLN
ANQFGALVSWAYNEGCAAAGSSTLIRELNAGEDADTVAEEELPKWVYGDNGVLPGLVRRR
NAEVALFKTADSVVANPNPC
>tr|A0AAE8N7P1|A0AAE8N7P1_9PEZI_100-239:. 
SSTATGFGGYAAPKQPTVGTKCLAVSVAGAKKITDQFPGRVREIFCARDCACTSGSDHCC
GKAVDLMCSDGGGVPTMSGREIAEWVMKNRSALNLKYVIWGQRIWNPSIDSELAWTSWRG
MEDRGDITQNHWDHVHVSFK
>tr|A0A820EH45|A0A820EH45_9BILA_91-283:. 
VKGDGPSEAGSYKPVNTMLTDLADILRAAGLTVVEEADWKTRGHRVMSSVKGILVHHTAG
PATGEFPSKNVVKVGRSDLAGPLAQLGLGRSGTWYVIAAGLSYHAGKTIDDSIFGNANAI
GIEAEATGTPVDAVGHKYWPEVQWQSYVRGVKALKQAYGIPTARVLGHKEAAMPLGRKPD
PNFSMEEFRAALG
>tr|A0A5C6SMD8|A0A5C6SMD8_FUSOX_99-239:. 
SSAATGFGGYSAPAIPAVGACKQVSVNAAKAVVNQFPGRIREIGCKRDCSCPGSSDHCCG
LATDFMCSDAGGSATLSGKEIAEWCMRNRNTLNLKYVIWGQKIWTTSVDKTEKSWENWRT
MEDRGDLTQNHWDHVHVSYNG
>tr|A0A175VYG6|A0A175VYG6_9PEZI_100-230:. 
SSGKTGFGGYKTPRIPGVGACQAVAVNGAKKVVAAFPGRVREVFCTRQCSCPGTSDHCCG
KAIDFMCSDGGGIPTMSGREIAEWVMNNRGALKLKYVIWGQRIWNPSVDGVKPWTKWRAM
EDRNDITQNHW
>tr|A0A420S5R5|A0A420S5R5_FUSOX_99-239:. 
SSAATGFGGYSAPTIPAVGACKQVSVNAAKAVVNQFPGRIREIGCKRDCSCPGSSDHCCG
LATDFMCSDAGGSATLSGKEIAEWCMRNRNTLNLKYVIWGQKIWTTSVDKTEKNWENWRT
MEDRGDLTQNHWDHVHVSYNG
>tr|A0A8J5PW88|A0A8J5PW88_FUSOX_99-239:. 
SSAATGFGGYSAPTIPAVGACKQVSVNAAKAVVNQFPGRIREIGCKRDCSCPGSSDHCCG
LATDFMCSDAGGSATLSGKEIAEWCMRNRNTLNLKYVIWGQKIWTTSVDKTEKNWENWRT
MEDRGDLTQNHWDHVHVSYNG
>tr|A0A4Z1IEI9|A0A4Z1IEI9_9HELO_110-258:. 
VKARDTSDKEDAEKGSASGKDVVLAAVAKEGVTYVFGGGGCKGESNGGFDCSGLTQYAIC
KAEGYTIPRTAQLQYHSSLGKRIPRAQAKAGDFIFWGTNGDCVNKVHHVGIFMHSNWMVN
APHTGSVVRESTFEGSSELCDYAVRFWKD
>tr|A0A7S3H2G1|A0A7S3H2G1_9STRA_121-318:. 
VGGGGGCILGNQIGATCSTNVALGVSNQITSVLQSMGYSFKQVDSRWVHCSGNCALQSAA
ADSLAQAAASKNDFITLNSAFRTSAEQYLLYKWYQQGRCDISLAASPGSSNHEGGRAIDT
SYYNYWVGPLSNYGWVHSYPSSDPVHFDYNGSPDISQVTLKAFQALWNSHNPGSQLDEDG
IYGPATENALYNSPCNGW
>tr|A0AA40K2J5|A0AA40K2J5_9PEZI_117-247:. 
EKTWFLMHPSTTTSPNRHHAVAPPTGFEEACLPPDNNPRSHPKYHLVQAPPFLRYESLKE
GVHDIPSPLHALVEFVLDNLEEQFHAGIQELEISIPYIDGCNNRAELEKQAAYENEPAAK
KKGAFPSDANA
>tr|A0A0J6FVZ2|A0A0J6FVZ2_COCPO_83-300:. 
VKKEDITSAEPSTTQKTKDSTKTTTETRETSSKITITSESSDEPSTTSSTSSSSSPSSST
LTSSSLFFSTVTVTPSPVSTSSIPQTISSTSLLPSQTTTQPVSDSNRKLSSAQLGGIAVG
SIAAGFTLILFIIFILMRIARARHNKKIAREATMRSKNRAYMRMGTEYDNDKHSPVGNGA
GEGYELEPRPAYRPFRPHHAEAMVELDGSPTTREKERR
>tr|A0A8S2VXD7|A0A8S2VXD7_9BILA_85-276:. 
KSGTLPTVPSSKPVNTMLTGLADILRGAGLNVVEEAGWKTRGHSVMSSVKGIVVHHTAGP
ATGEYPSLKIVRDGRTDLPGPLSQLGLGRSGTWYVIAAGKSYHAGSTKDDTLFGNANAIG
IEAEGTGLPADNSSHKNWPEVQWQSYVRGVKALQAAYGVPTSNVLGHKEAAVPAGRKIDP
NFSMDEFRAALG
>tr|A0A8X7T3I5|A0A8X7T3I5_9BASI_100-246:. 
QGSPGLISGLNAIQTAHAYQIAKAVRAKGLPRQACLAAITTGITEANLLNYANSDVSASF
NYQYDAVSSDYDSVGVFQQRVTYYPDVGADMDPQQAASQFLDKMVNINGWENTDVGTLCQ
DVQGSAYPDRYNENVGQAQDICTAMGF
>tr|A0A0D1XYW5|A0A0D1XYW5_EXOME_114-263:. 
MPSDSNTPGSWSPPTLPSLSSGCKQIAIDGARVIVAQFPGKIKEIGCIRKCDDPASSDHC
TGMATDMMVANGGEKVTTGEPIAEWVMRNAAAHRVAYVMWGQRIWSRGRDDVKLWSQWRY
QSCTVIKNCKNGDRGSNTANHWDHVHVSYQ
>tr|A0A6P8B791|A0A6P8B791_PYRGI_101-240:. 
NSDDKGFGGYAKPILPSVGPKCLQVARDGAGKIVEAWPGRVRQVYCARDCQCGEGSDHCC
GKATDMMCSDAGGLATLSGREIAEWVMKNRDELKLSYVIWGQKIWHVKNDEEMGWDKWRT
MEDRKDVTQNHWDHVHVSYR
>tr|A0A814JSQ3|A0A814JSQ3_9BILA_256-453:. 
IPKTVSKPSTGGSKPSAASSKPSTSGRCGSYAKAPVRSIKGNGNKGYSVVKIKQTHLASP
GSYSLSPSASDNTMTTSTACAFDKMAAAAKKSGVAIKIASGFRTIARQQYFWNCYTSKRC
NGGNLAARPGTSNHGKGIALDLNTNCGKQTRARPNCGGSRVYQWLYKNGAKFGFTRTVFS
EPWHWEFRGAGVRRASFS
>tr|A0A8K0RQU0|A0A8K0RQU0_9HYPO_96-236:. 
SAGGTGFGGYPAPTIPAVGACKQVAVDASKKVVAAFPGRVREIGCKRACDCPGSSDHCCG
LATDFMCSDAGGSATLSGKEIAEWCMRNRSALNLKYVIWGQKIWTTSVDKTEKNWESWRT
MEDRGDLTQNHWDHVHVSYNG
>tr|A0A317SIL3|A0A317SIL3_9PEZI_62-185:. 
TKTTCDGGDGIPTIPTNKCQSHVVTNGYIILNQFPHKIHTVWCYANKPGDHGTGTALDLM
VGNRNPIGQTIAEWTMENHGRLKVKYIIWGQRIWNVEVEGTPRPWAQWRRMDDRGDDTAN
HWYV
>tr|A0A818GPX7|A0A818GPX7_9BILA_49-232:. 
VDSAGSSGSSAGLCGGYAGSTVSSIAGNSNVMYSVVKIKPEHLSNPAIYSNSPTASDNTM
TTTTACAFDMMASAAKQAGVTIKIASGFRTVARQEYFWNCYQTKACNNGNLAARPGTSNH
GRGAALDLNTDCGSQSGATPNCGGSKVYQWLKNNGHKYGFKRTVQSEPWHWEYVGSATTP
SSFT
>tr|A0A813Z7Y6|A0A813Z7Y6_9BILA_106-611:. 
TSNSGGSSSEAEKEKNKSRRNSIIHEFCLNTSTHGLPGIARSESLHNCLFWLISLLICTG
FMLYLVIKAILAYFEYPTQLDVNIVPEWPQYFPAFSFCNVGAIRFDQFIEPFINYTNTLN
LTNTNDTTTLSSFQAMYISSFVQYKLNRNESMDPFFYSLSSMLWTCSYNSQPCSASNFIS
FTTSTYGLCYTFNAKLKNDSVNTIRYGNENGGEGRLELGLYVHSNQYVPYLVDSTGIVCL
IHGNRKIPLLEASGLNLIPGRKHKLSYRKKTSYFLSAPYTTCSDKVPLWMETVLNNYPIA
DYEYSQELCFRTAMQIFTYKQCGCVNHYMWDIRSIILPDTNNIIEAPLCNVTDNCTTQAA
DAYSVMPSDENDPNYCPQECSTTDFLFKKSSLLTPLEWQMSYIKTFVEESSIPLPSNWST
TWHEQIHKNYLAISLIRETAVIENNTQSAALSLVDVLSNIGGQTGLWIGISLLSFMELIE
MIYRLLRYEYQIIRSRKERNQQIITQ
>tr|B2DEU3|B2DEU3_CRAGI_132-308:. 
IGADSGMCSNVKVYSRATWGARDPTSVSAISTPVDLFFIHHTTGSRCYDFSTCAAKVRNT
QNYHMNTKGWSDIGYSFPVGEDGAVYEGRGWNNVGAHTSGYNSQSFAAAVMGNFMTTKPN
TAALNAVKNLIQCGVNLGHITSTYRLYGHRDVSTSSCPGDALYNEIKTWPDYSTAAP
>tr|A0A3N4HW57|A0A3N4HW57_ASCIM_99-251:. 
VTSSGGGDGGSNLPGLNAKQSAHARVIASVAKTNAVGNRGCKVAMATAMQESTMRVLANT
GIPESYNYPHDGAGSDHDSVGLFQQRPKYWGTVKDCMDPKTSSQKFFTALKAVSGWQSMT
IAKAAQSVQKSAYPDAYAKWETTATNICKVVYP
>tr|A0A819BEM5|A0A819BEM5_9BILA_56-239:. 
VASDGSSGSSAGLCGSYAGAAVISIAGNGNVIYSVVKIRPEHLTNPGIFISAPTASDNTM
TTSTACAFDKMATAAKQAGVTITIASGFRTVARQEYFWNCYQTKACNNGNLAARPGSSNH
GRGAALDLNTNCGSQSGATPNCGGSAVYQWLKNNGHKYGFKRSVQSEPWHWEYVGAGATP
ASFT
>tr|A0A023JAF9|A0A023JAF9_STIJA_115-252:. 
FDKPTGTCGSGGGVGTQPGPVPSDCMACICEVESNCNENIGCRWDVNSDSCGPFQIKNDY
YSDAKLMSNNLGTDWVSCTTEQECAERTVQAYMSRYATSSRIGYTPGCEEFARIHNGGPN
GYLYSSTDGYWSKVSACL
>tr|A0A3M7DHV4|A0A3M7DHV4_HORWE_104-330:. 
VFDAPPKTPASRNVAVYFWMNAFIPLHFEDVTKPWPDHPGKTMIEGLTTFLPVFGGCFLG
DQRSFSSDDQATARMHSRAWVQIGPDMGSKGYKMQQQHFCSPTTKVDCDDGSVEDEGTAG
NEGMKFTEVAGGSANRVSLKLKAGAGNPLVPGAPKIDYEGTLTIDRVNKFVEFSGKVDDF
PSFEAYVMIDGKGPYKIKQLGPTPGSDPTSLVTWNGVDRPFSGKVSF
>tr|A0A8J9VX30|A0A8J9VX30_BRALA_111-294:. 
VPASGGSSNGVPLASYSACAGLDMVLRDGWGARPPKYTNHMHTPVSQVFIHHTTGSACYD
VSRCSSLIQSHQNYHMDNRGWSDIGYNFLVGEDGRVYEGRGFDRQGGHTQGYNSVAIAVS
FVGDYTSRLPNQAALNAAKAIIECGVQLGKVTSGYQLQGHRDVGSTSCPGDTLYSHIRTW
AHYS
>tr|A0AAD5EY71|A0AAD5EY71_9HYPO_98-238:. 
SAGGSGFGGYPAPNIPAVGACKQVAVDGAKKVVAAFPGRVREIGCKRDCSCPGSSDHCCG
LATDFMCADGGGSATLSGKEIAEWCMRNRAALNLKYVIWGQKIWTTSVDGTNKNWESWRT
MEDRGDLTQNHWDHVHVSYNG
>tr|A0A409VE28|A0A409VE28_9AGAR_97-277:. 
LPVGATTPSGSSPPKSCSPSKINSATITNLKNFEGFVGKPYLDPVGLETVGYGHLCRRPG
CTEVPFSFPMTEAQATTLLQSDLSAAESCISNDINDTVKLNDNQYGALVSWAFNVGCGSS
KSSALISRLNAGEDPNTVASDELPKWRKAGGQVLLGLVKRRQEEVNLFKTPSSTIAHPPT
C
>tr|A0A517LLT7|A0A517LLT7_9PEZI_99-268:. 
HGSGGASCGTPTVNAATLTLIKEFEGFSPRPYKDPDGHPTIGVGHLCSSASCSEIPYSIP
LSVSDGEKLLQSDLKVARTCITKDVHVKLNANQFGALVSWAFNVGCGGAGSSTLVKRLNA
GENPNTVAGEELPKWNKGDGGVLPGLTRRRKAEVDLFKTGGSGPALPPSC
>tr|A0A6A6IX23|A0A6A6IX23_9PLEO_111-274:. 
ITNENATPEPTPTPKPQPDVNLGEKILAKAKEAEGIPYHWAGGNCKGPTGGGFDCSGLVS
WAVCQVTGRNLFSEGLRVTRSMYCASASKLKYKKVKWANRRAGDAVFFGGKCDCENNPAG
IHHVGLMMDDGYTMWNALKTGTKIRKDNFKNWDESACPYVIRFD
>tr|A0A6G1FSR6|A0A6G1FSR6_9PEZI_97-267:. 
TSGTSSSCDPQPINAATVSLIREFEGFVASPEPDPIGLPTVGYGHLCQSDGCAEVSYSFP
LTEENAAALLHSDVKTFEDCVYDYLGASITLNDNQFGAIVSLAFNVGCGNVKSSSLISRL
NAGETPNTVAAEEFPKWNKAGGSVLAGLTRRRAAEVVLFKTASDVTAHPAC
>tr|A0A1Y1WVH7|A0A1Y1WVH7_9FUNG_589-765:. 
IPIPPTNTGGNEQPINNPSGSIILTTTVLRQYDGRWKNHAYNTNCTIGKKGCVITSITMA
LNQIQHMNYTPVDIASSMKFDGCGAYHSSFENLGFSIVSPTLNNVLNGLKAGHIVPFGAK
NGDHQHWVAIYGYTGSNENNLRYADFLIYDPGYDRENLQDHMSNFPTAYMALLYAFD
>tr|A0A2K0WMX3|A0A2K0WMX3_GIBNY_99-239:. 
SSAATGFGGYSAPTIPAVGACKQVSVNAAKAVVNQFPGRIREIGCKRDCSCPGSSDHCCG
LATDFMCSDAGGSATLSGKEIAEWCMRNRSTLNLKYVIWGQKIWTTSVDKTEKNWENWRT
MEDRGDLTQNHWDHVHVSYNG
>tr|A0A3N2PVA2|A0A3N2PVA2_9PEZI_100-240:. 
SSSALGWGGYSNPPLPSSSSCRQVAINGAAAVTRRFPGRTREYFCIRNCTCTSSSSDHCC
GRAIDFMISDSGGAATISGREMAEWVMNNRGTLNLKYVIWGQRIWNPSVDRVMPWNQWRS
QEDRGSITQNHWDHMHVSFNG
>tr|A0A9P5W8U2|A0A9P5W8U2_9FUNG_103-263:. 
ISRSQPPSGDFDAKGVIAAARRRLGIPYSWGGGHKSKPGPSLGTCAGYTGSIKPCPADKT
VGLDCSGLVRDAFYQGIGIDLANGGNTDGQLRDRHTRRITYEERQPGDIEFFGTLENTYH
VILYIGKNAQGKDMMIEAQKTGTNVHEVPLRTGGIWARVRK
>tr|A0AAD9HK79|A0AAD9HK79_9PEZI_98-236:. 
SSSATGFGGYGAPSIPSVGACKQVAVDGAKKIVAAFPGRVRVIYCTRDCACPGTSDHCCG
KATDMMCSDADGTPTVSGKEIAEWVMKNRDSVNLKYVIWGQKIWNPSQDSEKSWSSWRTM
EDRGDFTANHWDHVHVSYK
>tr|A0A084FWA4|A0A084FWA4_PSEDA_100-214:. 
SSKATGFGGYSRPGLPAASNACKAVSVNGAKKILDAWPGRVPTMSGREIAEWVMKNRSSL
NVKYIIWGQRIWNPSRDAQASWTSWRAMEDRGSITQNHWQVERTTSMSASTRLNS
>tr|A0A1Y1V9A2|A0A1Y1V9A2_9FUNG_106-486:. 
IKDDNHTSFIKNNPSLTKKQSNNLYYNELNNYYNTKKNYLKNKKTQLYSLKKNKKLYPYN
RIDRKKLSIYQPSKISTFKNLNWSSKITTNKVYIQTSKKTKTYNYYIKTLKTKTFKYFKY
YTHNSIISHTNIQITSIKSFPTTISTLNDNITASFIYNNTNEISQQIQTWSEQIQNSNKT
TITNIYNCPTSSNHTFTNSGDSKIYEALSELLKNKGVCQNNPTDMDNYFDDEIGYTCLGV
TPSLGYANRETYFAYAVETCKYGKAYFVHCAYKLNKENFINAVEKLYDEQYAGKGGCSNL
PQPAFYICLDLVIHHGPAWSTNIIKNNPIGNMNGKEYGYLLNKLSREKYFKMGQQLDYNA
NDEYEWKAIIKRRNEYIDNYC
>tr|A0A9P4QW78|A0A9P4QW78_9PLEO_99-239:. 
QSSAQGFGGYAAPSYPALGACKQVSITGAKKIVAAFPGRIREIFCTRDCACSSTPSSDHC
CGKATDMMCSDAGGTPTISGRQIAEWVMNNRGALNLKYVIWGQRIWNPSQDSVGPWTGWR
GMEDRGDVTQNHWDHVHVSYN
>tr|A0AAE0IUD6|A0AAE0IUD6_9PEZI_105-264:. 
EPKGTPKPPVTGLPKKVLDKAMEAKGIPYNFGGGSCSGPTGNPKGFDCSGLVSWAVCKVT
GRNLFSENLRVTRDMYCASEAKRKYKKVAFSNRQLGDAVFFGGYNCDCADHRDSIHHVGL
MMDSGWRMWNALKTGTKVREDSFKGWSGNNKPCPYVIRFA
>tr|A0A059J2F2|A0A059J2F2_TRIIM_101-248:. 
LPKASGGGKFPPPKIPAVGRCKKTAVDGAKKIVAAHPGKVREIFCIRDCPCPSNSEHCCG
LATDMMCTSVAGKRDRDAFGRSMAEWVMNNRKALNLKYVIWGQKIWNPSRDKVAPWTSWR
QMEDRGSITQNHCWNIPVNNNKTGLLDK
>tr|A0A1Y3NH90|A0A1Y3NH90_PIRSE_98-874:. 
VSPKSTKIKITKTTTKKNCVVTPNESAEATPEGVETSSEIVESPSENVETPSSENVETPS
EDGMKITRLKMNGVVNPLGFDFKKLIASWNVEDTKAKTLKNGVLEVASDEKFTDIIFTKD
SADLDQVGEVIDITLKPRTRYFWRVTITGDNGESATSKTQFFETGKMDESWTGKWIAAAE
GADYHPIFRKTLQLKEEPVKARLYVSCLGVFEAYLDGEKVGDEILTPYINDYVTGMQIIA
FDVVDQLKASSTLDIQLAKGWYMSKFAIDGGYNFGERMEAIAELHVTYKDGTEEVIGTDS
TWEVLKSDVTESGIYYGEDLDRTAGITEMGSAVEVKGERELLDRYSIPVKVMEVINAKEI
ITTPKGETVIDFGQNHAGVMEFDAEFPAGTVITIDCGEVLQQNNFYNENYRTARSRFVHT
SDDRKETIHPRFTFFGYRYIRIEGWPESVELTLDKVRSNVLYSEMERTGFIETSNAKINR
LYENCIWGQKSNFLDMPTDCPQRDERLGWTGDAQVFSQTASYNMDTRAFYKKFLRDLGYD
AKRDNGGIPSYIPRTPVSTASVASIWGDAEHYEMMREWIEYMHRDDVEKGDKGFFLPAFQ
FGDWLGLDGITEQSYKGGTDDSYLGSVYYYHSTLLTSKMAGLLGKKDEQEKYENLAQKIK
KAVLEEYFTVTGRLSCDTQAAYIVALAFDIYVDKDKLVDQFMSRLQKDCFKIKCGFVGAP
LLLTALAKIGKMDMAYRFFFKEEYPSWLYSNSILEDGSISGTGMNSLNHYSYGSVVQ
>tr|A0A814CK98|A0A814CK98_9BILA_106-611:. 
TSNSGGSSSEAEKEKNKSRRNSIIHEFCLNTSTHGLPGIARSESLHNCLFWLISLLICTG
FMLYLVIKAILAYFEYPTQLDVNIVPEWPQYFPAFSFCNMGAIRFDQFIEPFINYTNTLN
LTNTNDTTTLSALQAMYISSFVQYKLNRNESMDPFFYPLSSMLQTCSYNGQSCSASDFIS
FTTSTYGLCYTFNAKLKNDSVNRIRYASENGGEGRLELGLYVHSNQYVPYLVDGIGIVCL
IHDNRKVPILEASGLNLIPGRKHKLSYQKKTSYFLSAPYTTCSDKVPLWMKTVLNNYPIA
DYEYSQLLCLRTVMQTFTYKQCGCVNPYMWEIRSIILPGTNNIIEAPLCNLTDNCTTQAA
DAYMMVQSDENNSDYCPQECLTTEFLLKKSSLLTPLEWQMSYIKTLVEESSIPLPSDWST
TWREQIHKNYLAISLVRETINIENNTQSAQLSLVDVLSNIGGQTGLWIGISLLSIMELIE
MIYRLLRYEYQVIRSKRERNQQIMTQ
>tr|A0A9J7LS71|A0A9J7LS71_BRAFL_108-271:. 
LPQGSSGGTSGGDGSCTVRSYSNSNFVGDPIHVEDGFRGAMDDINRAAGRCGVKVWITHS
WRKLGAFIGGAIVQPASNSNHLVGHAIDMNIQRSDGSLCNGDCLQGQWDNAANCFLDEVI
AAGLTWGGVFNDPVHIDDRYNTNLNRYYALRDVVQPACGHVPMT
>tr|A0A9P8D7Z6|A0A9P8D7Z6_9HYPO_99-230:. 
SSAATGFGGYSVPTIPAVGACKQVSVNAATAVVNQFPGRIREIGCKRDCSCPGSSDHCCG
LATDFMCSDTGGSATLSGKEIAEWCMRNRNTLNLKYVIWGQKIWTTSVDKTEKNWENWRT
MEDRGDLTQNHW
>tr|A0A4Q2VIH2|A0A4Q2VIH2_FUSOX_99-239:. 
SSAATGFGGYSAPTIPAVGACKQVSVNAAKAVVNQFPGRIREIGCKRDCSCPGSSDHCCG
LATDFMCSDAGGSATLSGKEIAEWCMRNRNTLNLKYVIWGQKIWTTSVDKTEKNWENWRT
MEDRGDLTQNHWDHVHVSYNG
>tr|A0A821FKS5|A0A821FKS5_9BILA_78-261:. 
VASGGSSGSSAGLCGGYAGAAVTSIKGNSNVMYSVVKIRKEHLSNPAIYSNSPTASDNTM
TTTTACAFDKMAAAAKQAGVTITVASGFRTVARQEYFWNCYQTKACNNGNLAARPGTSNH
GRGAALDLNTDCGSQSGATPNCGGSRVYQWLKNNGHNYGFKRTVQSEPWHWEYVGAATTP
SSFT
>tr|A0A819AZP9|A0A819AZP9_9BILA_84-280:. 
NMASTSVPIGDKTPVKRMLTDLADILRNAELEVVEVAGWTTRGHGQMTSVKSIICHHTAG
AAKGDFPSLSVVRDGRTGDDPVSGPLAQLGLGRTGKWYVIAAGISYHAGVVTDNSVFGNS
NSIGIEAEATGLPLKYTGHDHWPEVQYQSYIRGVKALQAAYGVPTARVVGHKEVAAPLGR
KPDPNFPMDEFRTALEE
>tr|A0A9E5DY26|A0A9E5DY26_UNCMY_51-295:. 
TPSATAAICDPTAKPQPNSTLGAEPAGQGGCPAGMAKVSQGLPKPFCIDRWEAALQDQVG
GNWQESSPYWNPGVANVRAVSRPNQVPAGYISGKQAAAACKLAGKRLCTDPEWLRACKGP
ADTPFPYGSTLQPKVCNDSRPVHPAVEYFGTAADWIWSKLGHPCINQLPKSVATTQQYAG
CVSAEGLYDLMGNLHEWTADPAGTFRGGFYVDTKLNGPGCLYATTAHDMGHWDYSTGFRC
CADSN
>tr|A0A2G8K5R6|A0A2G8K5R6_STIJA_111-273:. 
FTKPSGTCSTSGGSREALACAIKNHARVYLLDNNGYLNSKGSNDGASAYDNIVDTCNGGA
AKRSSYTCSSGTAPGGTTYLSTSVLQYILDLLDDGYNLQVNCLAGACHSTNSWHYQGTAV
DFQISSGDPYSTWMSYCSSHGARENLGPGDAGHSTHTHCAFSS
>tr|A0A815QEL0|A0A815QEL0_9BILA_104-296:. 
TVGSTPTGPSPSKPVNTMLTGLADILRGAGVNVVEVAGWKTRGHGVMSSVKGIICHHTAG
AATGDYPSLAAVRDGTSSIAGPIAQLGLGRSGTWFVIAAGRSYHAGNTLDDSIYGNNNAI
GIEAEGVGLPATETGHAHWPEVQYQSYVKGVKALQKAYGVPTARVLGHKEAAVPKGRKID
PNFSMAEFRAKLG
>tr|R7YRS6|R7YRS6_CONA1_101-253:. 
IRDTAPTPTPTPKCPTSWVIGVRGSGESLTGANEIEKMRATVSAYVREAAAALPTDTEYL
SLRYAAAPVGPDHLTSQQAGAELLRTVIRACVSACPNIRIGVMGYSQGAHVVNDALSYLS
RNTPSALERVRAGYYRLRTPGPILRSLIIWVLR
>tr|A0A3B8LJI0|A0A3B8LJI0_UNCMY_171-411:. 
TKKTTPSGSCDETKKVTPNTGLTEAAGSGGCPSGMVRVSNFCIDQYEASLVEVLFNGTTR
QWSPYFNPGTTPVKAVSVKGAVPQGYINGKQAAAACKLAGKRLCTDTEWLRACRGTQNHT
YPYGNTRQPGVCNDARSKHPAVEYYGTSASWVFSKLGNPCINQLANSLGKTGAKTGCVTA
EKVYDMMGNLHEWTSTSSGIFRGGYYVDTYRNGNGCLYRTTAHNTSHWDYSTGFRCCADV
P
>tr|A0A4Q4U362|A0A4Q4U362_9PEZI_101-240:. 
SSKATGFGGYAAPRIPSVGSCKANAVAGARAVVRAFPGRVREIGCFRANCDCSDSDHCCG
NAIDFMCSDAGGAATMSGREIAEWVMNRASDQKVKYIIWGQKIWTRGRDSAKPWTRWRTM
DDRNSITRNHWDHVHVSYNS
>tr|A0A813ZKA8|A0A813ZKA8_9BILA_91-283:. 
VKGSNPSGTGSSKPVNTMLTDLADILRTAGLNVVEEPGWKTRGHGVMASVKGILVHHTAG
PATGEFPSRAVVRDGRSDLPGPLSQLGLGRSGTWYVIAAGRSYHAGATIDNSIFGNSNAI
GIEAEASGTPTDNVGHQYWPEVQWQSYVRGVKALQAAYGIPTARVLGHKEAAVPAGRKPD
PNFSMGEFRAALG
>tr|A0A815IAT4|A0A815IAT4_9BILA_56-239:. 
VPSDGSSGSSAGLCGSYAGAAVSAIAGNGNVIYSVVKIRPEHLSNPAIYTSAPTASDNTM
TTSTACAFDKMATAAKQAGVTITIASGFRTVARQEYFWNCYQTKACNNGNLAARPGTSNH
GRGIALDLNTNCGSQSGAKPNCGGSKVYQWLKNNGHKYGFKRTVQSEPWHWEYVGAGATP
SSFT
>tr|A0A0J6IGF5|A0A0J6IGF5_COCPO_127-269:. 
LPKELSGRGRTFPKPRIPSVGACKRTSVNGAKKIVAAQRGKIREIGCYRRCRCPSNSEHC
CGLAVDLMCTSRAGKRDRDDFGRAIAEWVMKNRRSLKLKYVIWGQRIWNPSRDRVAPWNK
WRKMEDRGSITQNHWDHVHVSFN
>tr|A0A1L7W4B6|A0A1L7W4B6_FUSPR_99-239:. 
SSAATGFGGYSAPTIPAVGACKQVSVNAAKAVVNQFPGRIREIGCKRDCSCPGSSDHCCG
LATDLMCSDAGGSATLSGKEIAEWCMRNRNTLNLKYVIWGQKIWTTSVDKTEKNWENWRT
MEDRGDLTQNHWDHVHVSYNG
>tr|A0A1Y1VTZ5|A0A1Y1VTZ5_9FUNG_900-1356:. 
LEPPCTATTVCCIPKPESNGFECPTASNNNDTKSGKTKEEEAIPKIFDSEGGCQNDPNDS
GNIIRDDDNNPIKDANGNNVIGYTCAGVSANVGWNSRDYFDYALSSCTSRADFVKCAYDL
DSYKFKASTEKLYVDQYAKVGGCTNLPQPAYYVCFDMAVNQGQNWVASVTKNNPIGNMDG
KEYSVLLNSISRDRYYNIVEEKPSNKRYLDSWLDRVSSRENYCDSYLRTVVLSHYRTINL
RSRGPPSDSVGYKKKRWLQFGMGTVPDWALCAMVMFGTQSFSHWIFNCKSFYQYRTSVLN
LVDAYLQDFRSTVIDKSLEISLDSDKDYEDNIYYLMLNALLDGCYAFEKLEKGEQRQWRE
LLFKSSTGSPVPLVVGLSHYLTIIMPLVTKAYHMFFDWYSNRKTITPGDFKGVDVETIRH
GIYSDTDSNVTFALRHGIYSDTDSNVTFVEWERLPRV
>tr|A0A1Y2M3I3|A0A1Y2M3I3_EPING_117-372:. 
ISKSTSPAPKDCRQDLSCTFAEIEAMSMTARLHYVKTMQSKFFGPLRAGNQFRAIEGVIT
FFIQNNLGKPNTWASYVDAGIVEGIQNGGANTLGLHKKDGGNPGTKLWSDFFQTMKGGGY
ASRDKHDYGWSISEQAATDYGKQLADRKFKMTEQEKRWYKFSQLFRLIMRNKGTSINAAR
AAIVALAASTRNPALLVFLPKVDDLIDWLTDITKIEPTICLSKAVWDAVDPDNNPVELAI
VFPKIILQLKKCFENN
>tr|A0A817G724|A0A817G724_9BILA_91-283:. 
VKGSNPSGTGSSKPVNTMLTDLADILRKAGLNVVEETGWKTRGHGVMASVKGILVHHTAG
PATGEFPSRAVVRDGRSDLPGPLSQLGLGRSGTWYVIAAGRSYHAGATIDDSVFGNSNAI
GIEAEASGTPVDNAGHRHWSEVQWQSYVRGVKALQAAYGIPTSRVLGHKEAAVPAGRKPD
PNFSMTEFRAALG
>tr|W9ZG04|W9ZG04_FUSOX_99-239:. 
SSAATGFGGYSAPTIPAVGACKQVSVNAAKAVVNQFPGRIREIGCKRDCSCPGSSDHCCG
LATDFMCSDAGGSATLSGKEIAEWCMRNRNTLNLKYVIWGQKIWTTSVDKTEKNWENWRT
MEDRGDLTQNHWDHVHVSYNG
>tr|A0A1Y2AHN7|A0A1Y2AHN7_9FUNG_322-552:. 
KNKPYWYGTFGQIGTQSLYNQQKKVYPKFYTANDYQDQIKLNVRVHDCIGLVKGYLWSET
LSSTPVYNKLQDLNASMMYSKSTEKGPSSSFRKIIGQLVYKGDSENSIHHVGIYIGNDKV
IEAKGHEYGVIESDYDSTWKYWSQCPYIINNTEHYCEDINSANIASNGNYTISMNMEDKF
CEIVMDDDDLLHQDDKNNSDTSGAGNFKHFTFFSIFIVQTSFLIWQIHTIF
>tr|A0A6A6CA05|A0A6A6CA05_ZASCE_47-218:. 
IRGGGGGGGGGVCPPHVQPNITDFIKQFEGFSATPYNDVAGYPTVGYGHLCSTSDCSELP
YSYPMTQAEGEELLADDVREFEVCLGNAISSVQLNANQYGALVSWSFNVGCGNMRSSTLV
KRLNNGEDPNTVAEQELPKWNKAGGQVVDGLTRRRAAEVDLFQTYTSTGALP
>tr|A0A6G1GDE2|A0A6G1GDE2_9PEZI_72-265:. 
TTFPGTRGKRCQYEGINTAGLTLIKRWEGLVCAPAPDPIGLPTVGYGHLCEIENCGEVEY
KFPLTADSADKLLRDDLVTYKQCLSTMLNDTVILNKNQYGALVSFTLNMGCGQMQNSTLV
DRLNAGEEPVKVASEELPRWVYAGGDVLPGLVKRRADEVRLFKIPEKQIGHPPQCIGFRF
DDTDDGSYTGVISK
>tr|A0A816YZ66|A0A816YZ66_9BILA_115-306:. 
KSGTLPTVPSSKPVNTMLTGLADILRGAGLNVVEEAGWKTRGHSVMSSVKGIVVHHTAGP
ATGEYPSLKIVRDGRTDLPGPLSQLGLGRSGTWYVIAAGKSYHAGSTKDDTLFGNANAIG
IEAEGTGLPADNSSHKNWPEVQWQSYVRGVKALQAAYGVPTSNVLGHKEAAVPAGRKIDP
NFSMDEFRAALG
>tr|A0A9P9N0V3|A0A9P9N0V3_9PLEO_75-357:. 
ISKSTADKFVDFLETTYKLAVQYKSSASGKKSANELVMEWLRHEKYDGLTSGWTTLIGSV
DGDWISFAKGKKHVMFDQFADPHFCGQAVETDHLGASMNAVFRYPPLSYPYVNRGDFGGW
GGDLITLYAEWQRANKPAARAWAKGRIFGNTGSFKLLDAIEDADAFNIGLILSNLPARDI
HAVAADYYKPKGSYRSRFSAFYKKRFTNREHARTLAYEMLTGPGYKAPGDEDSVIPLLRT
AAIKKDGLLTPLPSSLKRSELDPFIDGFVDALEELAKDKGKNC
>tr|C5FL84|C5FL84_ARTOC_101-241:. 
MPESGGCTFPPPKIPAVGKCKQTAVDGAKMIVKAHPGFVREVFCIRDCPCPSKSDHCCGL
ATDMMCTTKAGKRDRDFFGRLMAEWVMYNRKALNLKYVIWGQRIWNPSIDSECPWTLWRP
MEDRGSITQNHWDHVHVSYNG
>tr|A0A815AQ56|A0A815AQ56_9BILA_91-278:. 
KLGSGKPKPVNTMLTNLAAILRRAGLRVLEQPGWKTRGHGKMASVKSILIHHTAGPSKGE
YPSLGVVRDGRKDLPGPLAQLGLGRSGTWYVIAAGRCYHAGKTINDSIFGNSNSIGIEAE
GTGTPSDNTGHRYWPPVQWNSYVRGVKALQAAYGVPTARVLGHKEAAVPKGRKVDPNFSM
TEFRAALR
>tr|A0A8H7C6M8|A0A8H7C6M8_AGABI_97-265:. 
LGSSGCAAHAVNTATINLIKEFEGFVPSPAPDPIGLPTVGYGHLCRNSGCSEVPFSFPLS
TTTATTLLHSDLVTFQNCITADVNDNIRLNANQYGALVSWAFNEGCGAAGSSTLIARLNN
GEDPNTVAAQELPKWVFAGGQVLPGLVRRRDAEIALFRTASSVIANPPC
>tr|A0A955W6R5|A0A955W6R5_UNCMY_125-376:. 
HAAVDAGGPTDQGVLACDPNDMPTPNAGLEEAPGIGGCPPGMLSTGTFCVDRYEAFVRID
RGGGAAPEDWSPFHHPPTLSGGQTLMAFSVAGAIPQGQISGVQAANACAGSGKRLCTDAE
WLSACRGPSSFVYPYGNTRQPGVCNDARAVHPAVEYFGTSASWIWSMLGNPCIAQIPNSL
DPTGANGGCVTSAGAFDMMGNLHEWTSAAAGTFRGGFFADTSINGNGCLYATTAHNTQHW
DYSTGFRCCADL
>tr|A0A6G1G3V8|A0A6G1G3V8_9PEZI_100-245:. 
QPGGDTGGEDGYPTPEYPAVGDATGSCKQVTVTSAEKVIEAFPGKVRELFCTRDCTCPGT
SEHCCGRAMDFMCSDGGGVRTEAGEPIAEWVMENHASMNVMYVIWGQKIWSPSRDDQGPW
SGWRDMEDRGSVTANHWDHVHVSYNE
>tr|A0A9P6A9T7|A0A9P6A9T7_PLEER_98-271:. 
LPASGGGGGGGSGGCLPVNAATIDMIKSFEKFLPSPAPDPVGILTVGYGHKCIQPGCSEA
GPFPLTEAGAVALMQRDLRIATTCLNPAISSTVRLNDNQFGALADWAFNVGCGAMRSSAL
VSRLNSGENPNAVAAQELPRWNMAGGQVSNGLIRRRAAEVALFQTASSVIAHPC
>tr|E4V545|E4V545_ARTGP_114-281:. 
IKREDDNDPPGDGDGSIGQQVLDKALTAAGMPYAWGGGSCDGPTGDMPPWDNGEIGFDCS
GLVSWAVCQVTGRDLFKEGLRVTRTMYCASEEKLRYKKYPYAERQAGDAVFFGGKCSCAQ
SDTIHHVGLMMDSGDRMWNAPNDKINRVQENSISRWGEKPCPFVIRFE
>tr|A0A292Q8F4|A0A292Q8F4_9PEZI_116-245:. 
QASGGGDGIPTIPKNKCQPHVVTNGYIILNQFPNKVHTVWCYANKPGDHGTGTALDLMVG
NRNPIGQTIAEWAMENHERLKVKYIIWGQRIWNVEREGTPRPWTRWRQMEDRGDNTANHW
DHPHISFLAG
>tr|A0A6G1FUQ0|A0A6G1FUQ0_9PEZI_155-286:. 
VAKKKKKPTRPECDGSCIVRPRRRDHPYEVVEGNGEWTVGWGHRCSEPKCAEISGCPVPD
STIEALFNSDLHEAERCVTMNTLACVSLTHSQYGALVSVAFKHRLPAIHSVRPPENAEWL
HRRRRRHGWAVL
>tr|A0A814YGW4|A0A814YGW4_9BILA_106-708:. 
TSNSGGSSSGNLPGLDATQSKYARIIAKTARDYGLPIRGCEVAIVTAIVESNIRVYANSK
LPESYKYPHDAVGSDHDSVGIFQQRPIYWGKTISTTVGHLSIDNLLEAEKEKNKSRRSSI
IHEFCLNTSTHGLPGIARSESLHNCLFWLISLLICTGLMLYLVIKAILAYLEYPTQLDVN
IVPEWPQYFPAFSFCNMGAIRFDQFIEPFINYTNTLNLTNTNDTTTLSALQAMYISSFVQ
YKLNRNESMDPFFYPLSSMLQTCSYNGQSCSASDFISFTTSTYGLCYTFNAKLKNDSVNR
IRYASENGGEGRLELGLYVHSNQYVPYLVDGIGIVCLIHDNRKVPILEASGLNLIPGRKH
KLSYQKKTSYFLSAPYTTCSDKVPLWMKTVLNNYPIADYEYSQLLCLRTVMQTFTYKQCG
CVNPYMWEIRSIILPGTNNIIEAPLCNLTDNCTTQAADAYMMVQSDENNSDYCPQECLTT
EFLLKKSSLLTPLEWQMSYIKTLVEESSIPLPSDWSTTWREQIHKNYLAISLVRETINIE
NNTQSAQLSLVDVLSNIGGQTGLWIGISLLSIMELIEMIYRLLRYEYQVIRSKRERNQQI
MTQ
>tr|A0A816UVM5|A0A816UVM5_9BILA_94-243:. 
TSGDGSGGLSSFNRIMNIVLPPLNGIAPHITSHYGQRGGEFHGGTDFNYNVPGQYGINIQ
HPNVYSPVDGVVTFVGGDYGTVKIGTSTGYSHEILHLHTAKVQVNNNVRSGQLIGTMGGK
GPNGFTQYAQHVHYQIKDRSGQTRNPENYL
>tr|A0A8K0SXV2|A0A8K0SXV2_9HYPO_97-236:. 
SSSATGWGGYGSPTIPAVGACRSVAVNGARAIVAAFPGRVREVFCIRDCACPGTSDHCCG
LATDMMCADSGGAATLSGREIAEWVMRNRASLNVRYIIWGQKIWNPSQDSVRSWDTWRTM
EDRGDLTQNHWDHVHVSYNG
>tr|A0A9P8BH08|A0A9P8BH08_9AGAM_98-251:. 
QSTDTGFGGYPQPTYPAVGACKAVAVNGAKKIVAAFPRRVRQIYCIRDCPCPGDSEHCCG
LATDMMCSDAGGTPTISGKEIAEWVMRNRAALNLKYVIWGQRIWNPSLDSVKPWTSWRAM
EDRGDVTQNHWDHVHVSYNDVSGAEKLGVQKNEL
>tr|A0A2W5SWF5|A0A2W5SWF5_9BACT_105-337:. 
TPRYTTTCDPNVRPTPNTGLTERPGTGGCPDGMVRINTFCVDRYEASLEQLDGGAWSPFH
NPGSRPMRARSLEGAAPQSAINQVQATAACVNAGKRLCTDAEWQRACRGPNNFTYPYGNM
RMNGVCNDARAPHPAVELYGTSASWIYSHIDSPCLNQLADSLARTGSHAGCVTSEGLFDM
MGNLHEWTSNGAGTFRGGFYVDTRINGNGCLYATTAHDVSHWDYSTGFRCCAE
>tr|A0A679PN14|A0A679PN14_CONMA_101-309:. 
IPSRSSSGSSPSSGNYNCYGNFMNLHPTGASAQTARQDRIRQGGVSASQRMVANDIRELR
KRKSCYIQAGNNNCVHPAVIAGIASRETRGGAIIERTGGWGDNHNAYGIMQCDGGASGLG
EEVCTRYLWNSCEHINMMVEILLVPYIRTIQSKHPSWAPEQQLQGAVSAYNAGTGNVRTF
DRMDVGTTGNDYSNDVMARAQYLVSRFGW
>tr|A0A8H4JD95|A0A8H4JD95_9HYPO_99-239:. 
SSAATGFGGYSAPTIPAVGACKQVSVNAAKAVVNQFPGRIREIGCKRDCSCPGSSDHCCG
LATDFMCSDAGGSATLSGKEIAEWCMRNRNTLNLKYVIWGQKIWTTSVDKTEKNWENWRT
MEDRGDLTQNHWDHVHVSYNG
>tr|A0A9W8XJ45|A0A9W8XJ45_9PLEO_105-254:. 
IPSSGTGNLPGLDSVQTRNARAIIARAKGDFSASQEKQACYIAITTAFQESGIRILANSD
YPASLNYPHDGVGHDHDSVGIFQQRPSWGSTKDRMNADLSAHFFFNALKRVSNWPSLPIG
TAAQKVQVSAFPDAYNKHITAAKSVCNAGW
>tr|A0A1E1LRJ5|A0A1E1LRJ5_9HELO_147-366:. 
VKSSSSATGLPGIDISGTPPASFWTCAAQTYKVVALRGYQQACGSGGQVASNFVANYKAA
KAAGIPRVDAYMFPCTGTQPTGVACKSPATQLAEFLKVIDDNSMTLGTLWFDIEPTSGTC
NAWNLGATQNTALAKQWVALLQGSGRKWGIYANSNQWSGMFGSRSTDVASQLPLWAVQFD
SKPGVNTVTTFMGGWTSAVAKQYNLDTTACGFAVDLDSFL
>tr|A0A814VSE4|A0A814VSE4_9BILA_125-257:. 
KGGGSTPTDPGTSKPINTMLTGLADILRGAGLNVVEVAGWKTRGHGMMSSVKGIIVHHTA
GPATGDFPSLAVVRDGTSSLAGPLSQLGLGRTGTCYLFNLDESIDFLIENSEDWDSSIIN
DDDDDIGKRLLNI
>tr|A0A8S4EC73|A0A8S4EC73_PLUXY_358-655:. 
DALLAMDHLCVIPPMSVGVCCPEAQTLAGDLPATAPREADGEALTRISSAESRGCGVSTR
ASTRVVGARPTSVREWPWMASVTPEGYEQYCGGVLITDRHVLTAAHCTRRWKADELFVRL
GEYDLDRSDDTRTYNFRVVEIRQHAEFDPSNYHHDVAILKLHRPATFNSYVWPICLPPPG
VDLVNETAFIIGWGTQFFGGPHSHVLMEVPVPVWEHQHCVTSFVDSIFEESLCAGAYEGG
RDACQGDSGGPLMHQLPSGRWTVVGVVSWGVRCGEPQHPGIYAKVESYLNWIVQNARF
>tr|A0A933ZJR8|A0A933ZJR8_UNCDE_111-344:. 
VPYGLALCDPAVVQLPNASKTAEAAGQGGCPAGMVRVTTFCIDQFEASLVWMSDGTSWSP
YLFPDVPVRAVSVKGAVPQGYINQVKADEACSNAGKRLCTDDEWLRACQGPTDTTYPYGD
ALQLGVCNDHRDVHPAVEYFGTTDSWIYSEIDNACLNQLPMSLQPAGSLAGCVTAEGAYD
MMGNLHEWTADPAGTFRGGFYVDTVLNGPGCLYATTAHNTLHWDYSTGFRCCAD
>tr|A0A177UN63|A0A177UN63_9BASI_100-246:. 
QSSPGLLSGWNALQTAHAYQIAKAVRAKGLPRQACLAAICTGITEANLLNYANSDVAESF
NYQYDAVSSDYDSVGVFQQRVTYYPNVAADMDPQSAAAQFLDKMVNINGWETTDVGSLCQ
AVQGSAYPDRYNEHVGQAQDICSAMGF
>tr|A0A395RI47|A0A395RI47_FUSSP_99-239:. 
SSAATGFGGYSAPKIPAVGACKAVSVNAAKKVVAAFPGRIREIGCKRDCSCPGSSDHCCG
LATDFMCSDGGGSATLSGKQIAEWCMKNRSALNLKYVIWGQKIWTTSVDKTEKNWENWRT
MEKRNGLTQNHWDHVHVSYNG
>tr|A0A428RH05|A0A428RH05_9HYPO_98-238:. 
SAGGSGFGGYPAPNIPAVGACKQVAVDGAKKVVAAFPGRVREIGCKRDCSCPGSSDHCCG
LATDFMCADGGGSATLSGKEIAEWCMRNRDSLNLKYVIWGQKIWTTSVDKTNKNWESWRT
MEDRGDLTQNHWDHVHVSYNG
>tr|A0A817I2C0|A0A817I2C0_9BILA_96-256:. 
VDSAGSSGSSAGLCGGYAGATVSSIAGNNNVMYSVVKIKPEHLSNPAIYSNSPTASDNTM
TTSTACAFDKMAVAAKQAGVTITVASGFRTVARQEYFWNCYQTKACNNGNLAARPGTSNH
GRGAALDLNTDCGSQSGATPNCGGSRVLPEQIIKSQLGRFL
>tr|A0A2S7QB55|A0A2S7QB55_9HELO_104-332:. 
IKSGGSTPPATGAGKLGIDISQLGTAAFFECAKKTKDVVAIRGYQQACGSGGRVDPNFVT
SYKNAKAAGFTRIDSYIFPCSGTPTGSEPNCKSVDTQMAEYLKVITDNNLDIDTLWLDLE
PTSASNSPCNAWNLGAAANEKLAKEWIAKMKATGRKWGVYANGNQWTSMFASRSTDIASD
LPLWAVQFDKEAGVNTVDTFMGGWTKASAKQYNLEGSCKGEEDDFDFDS
>tr|A0A817ZXN9|A0A817ZXN9_9BILA_122-240:. 
LVGEDGNIYEGRGWTYAGAHTYGYNSKSIGISVIGDYSSRKPNAGAINAVKALIKCGVSR
GYIKSNYLLRGHRDLDSTACPGNSFYNEIKTWTNYRSLVRSEMGPSFNIPEDYLVMKDM
>tr|E9G4N4|E9G4N4_DAPPU_113-280:. 
VLRTGRTMTERGYTLIKCFEGLCLNAYRDVGGIWTIGYGNTRWEDGRAVASGDTCTKARC
DSLFNYWVDESFAPAVDADIGSPSPDVNQVQFEALVSFTYNVGTAAFHSSTLLKKVQANP
NDPTIRDEFMKWVNVNGVPVQGLINRREKEADYYFSVDNSVCTTAVTC
>tr|A0A815R0P9|A0A815R0P9_9BILA_100-292:. 
TVGSTPTGPGTSKPINTMLTGLADILRGAGLKVVEVAGWKTRGHGVMASVKGIIVHHTAG
SSTGDYPSLATVRDGTSGLAGPIAQLGLGRSGTWFVIAAGRSYHAGNTLDDSIYGNNNAI
GIEAEGVGLPATDSGHAHWPEVQYQSYVKGVKALQKAYGVPTARVLGHKEAAVPKGRKID
PNFSMAEFRAKLG
>tr|A0A816FQ47|A0A816FQ47_ADIRI_56-205:. 
TGSGSSAGGNLPHLDAKQSNYARIIARAAKDNGLPFRACEVAIVTAIVESNIRVYANSKL
PESYNYPHDAVGSDHDSVGIFQQRPIYWGTIRDCMDPRTSANKFYNALKGVAGWQNVSVG
TAAQKVQRSAYPLRYDQHAAKALAICQKAY
>tr|A0A9P5CX13|A0A9P5CX13_9EURO_114-281:. 
IKREDDNEPPAPGDGSIGQQILDKALTAAGVPYAWGGGNCEGPTHDMPPWQNGEIGYDCS
GLIGWAVCQVTGRDLFSEGLRVTRSMYCASEEKLRYKRYPFAERKPGDAVFFGGSCDCGN
SKTIHHVGLMMDSGDRMWNAPNDDVNQVQENSISGFGEKPCPDVIRFE
>tr|U4LAI5|U4LAI5_PYROM_119-250:. 
VKGGSTSPNPPSTGPKIPANKCKSYVIDNGYKILKQFPGLVHTVWCYANKPGEHGKGRAL
DFMVKPHAAGGRTLAEWTMKNHKSLNVMYVIWEQRIWNPSRDKQGPWTGWRKMENRGSCT
ANHCDHVHVSFN
>tr|A0A1G4ARQ6|A0A1G4ARQ6_9PEZI_98-236:. 
SSTATGFGGYSSPSVPSVGACKQVAVNGAKKIIAAFPGRVRQVYCTRDCTCPGDSDHCCG
KATDMMCSDAGGVPTVSGKEIAEWVMNNRGTLNLKYVIWGQKIWNPSQDSVKSWSGWRSM
DDRGDFTANHWDHVHVSYN
>tr|A0A1Y2BZW9|A0A1Y2BZW9_9FUNG_101-239:. 
VTNATTTKAKAKTTTKANTSINGNKIVSYAKQFIGNPYVYGGNSLTKGCDCSGFTKLIFA
KFGITLPRQSSDQATKGKSVSGLSNAKPADLIFYCSNGSVNHVAIYEGNNRIVHAANSKD
GIKESNANYQTPCKIRRFI
>tr|A0A369S3P5|A0A369S3P5_9METZ_92-248:. 
TGGSSGGCPLTKYTGSKIIGSTCTVEVGFVPQMDKINSWASSCNVQVYITSSYRANADVS
GAIVQPASRSNHMIGHAIDMNVVDGATGVFCNSNCLRSLSTAPSGVKCFINKVQADSVLR
WGMSFNDPVHIDEPININYPSRWDQLYWATQGACVSK
>tr|A0A814EZY6|A0A814EZY6_9BILA_366-546:. 
IEGSSSGNGLCGSYVDSTVSSIKGNNDVTYQVVKIKKEHLSNQASYSLAADQSDNTMTTS
TACAFDKMVSAAAAAGVKITIASGFRTIARQNYFWNCYQTKLCNNGNLAAKPGSSNHGKG
IALDLNTDCGKQTGSKPSCDGSAVYQWLYNNGHKYGFTRTVQSEPWHWEFRGIGVQPASF
S
>tr|W9JYH5|W9JYH5_FUSOX_99-239:. 
SSAATGFGGYSAPTIPAVGACKQVSVNAAKAVVNQFPGRIREIGCKRDCSCPGSSDHCCG
LATDFMCSDAGGSATLSGKEIAEWCMRNRNTLNLKYVIWGQKIWTTSVDKTEKNWENWRT
MEDRGDLTQNHWDHVHVSYNG
>tr|A0A816V5D0|A0A816V5D0_9BILA_94-243:. 
TSGDGSGGLSSFNRIMNIVLPPLNGIAPHITSHYGQRGGEFHGGTDFNYNVPGQYGINIQ
HPNVYSPVDGVVTFVGGDYGTVKIGTSTGYSHEILHLHTAKVQVNNNVRSGQLIGTMGGK
GPNGFTQYAQHVHYQIKDRSGQTRNPENYH
>tr|A0A8H3EML6|A0A8H3EML6_9LECA_106-271:. 
VSGGGGSTSTGGSGAGIVKAAVKEEGLPYVWGGGGCKGPSKGGFDCSGNPPAFPPYPPIP
PTNTPAPTPPGLTQYSVCTALGKTIPRTADTQYHSSMGTHLPRSKAKAGDMLFWGKGNCN
KGNVAHVGIFMRAGWMVNAAHTGTPVREQAIWTSSGGETICPDAVR
>tr|A0A914EF53|A0A914EF53_9BILA_253-380:. 
VPGCGCHYEYAGTKCSGGPTPGAIRLANHFKAKYGGFISEIYNCRKIAGTNSLSLHAEGR
AVDVAIRGSIGQQAFDYAISIACKTGIQEVIFEQKIWTNGKTKFYAGKDHYDHVHIGLNR
CGAQNWNI
>tr|A0A9Q8WP35|A0A9Q8WP35_9PEZI_98-236:. 
SSTATGFGVYGDPTVPSVGACKQVAVSGAKKIVAAFPGRVRQIYCTRDCTCPGDSDHCCG
KATDMMCSDAGGVPTISGKEIAEWVMNNRETLNLKYVIWGQKIWNPSQDSVKSWSSWRSM
DDRGDFTANHWDHVHVSYN
>tr|F2TLA4|F2TLA4_AJEDA_60-185:. 
TEPPHPEIPGRNCEPHVVRAGETILAANEGAVHVVWCYADKAGEHGKGLALDLMVGSYNP
KGQVVAEWVMNNHKSLNVMYVIWGQKIWNPSNGEAPTAWENWRDMEDRGSVTANHWDHPH
VSFNAA
>tr|J3KCM7|J3KCM7_COCIM_106-357:. 
VKKEDITSAEPSTTQKTKDSTKTTTETRETSSKITTTSESSDEPSTTSSTSSSSSSSSSS
SSSTLTSSSLFFSTVTVTPSPASTSSIPQTISSTSLLPSQTTTQPVSDSNRKLSSAQLGG
IAVGSIAAGFALILFIIFILMRIARARHNKKIAREGTLYQTQMPSEMPDSGFGSNAISAV
GAATMRSKNRTYMRMGTEYDNDKHSPVGNGAGEGYELEPRPAYRPFRPHHAEAMVELDGS
PTTREKGRRHWE
>tr|A0A0G2EHH4|A0A0G2EHH4_9PEZI_103-215:. 
LPTSGGGGGSGGFPPPTFPVVGKCKKVAVEGAKKVVKANPEKVREIGCVRDSGGVKTDEG
KSIAEWVMHNHKDLKLKYVISGQRIWNPSRDAVEPWTGWRIMEDRGSVTANHW
>tr|A0A1S3JF43|A0A1S3JF43_LINUN_102-395:. 
VDPPEDPFNPRTPPPDIQGFGLKLVDAQALDTRWKDYCGMPGNHVVKGSVASQNSWPWLA
VVRPDKGDGFCGAVLIAPNWALTAAHCIQKLKPQAQKWFIRLGDHDLFKDETTEREYEIA
LSDVFEHPHYGMAETFNNDLALIKLATRSVELDVAHINAVCMPTVDMSFQYQACYAVGWG
AKKGTEASGKLRQVKAGELRYLDCARQVWGMSRGMLCTNRRAQIACTVDSGGPLVCENEG
RYYLAGIGAFDDDSCLTATTEDVKNPAIFTRVPFYLDWIYSVTRKYEHDHYPRK
>tr|A0A8H6J3C3|A0A8H6J3C3_9PEZI_98-237:. 
SSSAQGFGGYSAPAIPGVGACKKVAVDGAKKIVAAFPGRVRQVFCIRDCQCNVDPSDHCC
GKATDMMCSDAGGAPTASGREIAEWVMKNRNALNLKYVIWGQRIWTVGKDAEKSWNSWRT
QGDLDSITKNHWDHVHVSYN
>tr|A0A8J1XKK8|A0A8J1XKK8_OWEFU_128-263:. 
VQNNGEDKLSHSEAASMLSDTGISISSSGGCSDRYDGTCTSLEQIRRATITGTINEIKIP
SGCSVTVTGGTETGHSSGTYSHWNGYKIDLRLNSCLDSYITTTFPFNRWRGSDAVYRSPS
GNDYVKEGNHWDNTYY
>tr|A0A2S7PQ79|A0A2S7PQ79_9HELO_125-353:. 
VKSGGSTPPATGAGKLGIDISQLGTAAFFECAKKTKDVVAIRGYQQACGSGGQVDKNFVA
SYKNAKAAGFTRIDSYIFPCSGTPTGSEPNCKSVDTQMAEYLKVITDNNLDIDTLWLDLE
PTSASNSPCNAWNLGAAANEKLAKEWIAKMKATGRKWGVYANGNQWTSMFASRSTDIASD
LPLWAVQFDKEAGVNTVDTFMGGWTKAAAKQYNLGTTLCGLGVDLDSFA
>tr|A0AAE0KDH2|A0AAE0KDH2_9PEZI_101-243:. 
SSAATGFGGYPTPSYPTVGTSAGACKQVSVSGAQAVVAAWPGRVRQIYCTRDCACPGTSD
HCCGKAVDLMCSDAGGDATLSGRQIAEWVMNNRNSLNLKYVIWGQRIWNPSVDSVFSWAS
WRSMEDRGSITENHWDHVHVSFN
>tr|V4AC49|V4AC49_LOTGI_99-245:. 
VTGSCSGSASACRILALHNSGEITLQNRHPSGVNDGAFPLLNIQDACNGQQSERSSYSCG
ECSSGPAPGGSVCIDNRVLSYIEAIAELHSVTITSITGACHSCTSKHYLGRAVDIRRNGP
YSSYVTKCNQLGGRGIDEGTHIHCQFG
>tr|A0A178FHM0|A0A178FHM0_TRIVO_114-281:. 
IQREDDNDPPTPGNGSVGQQILDKALTAAGVPYAWGGGSCEGPTHDMPPWQNGEIGYDCS
GLIGWAVCQVTGRDLFSEGLRVTRSMYCASEEKLRYKKYPFAERKPGDAVFFGGSCDCGN
PDTIHHVGLMMDSGDRMWNAPNDDVNQVQENNISGFGEKPCPDVVRFE
>tr|A0A194AM73|A0A194AM73_PINFU_99-282:. 
VGTEVHGSSDCSGVKIYPRSSWGARSPKHETSMSSHNPVNMFFIHHTDGISCKDFDSCAR
ILRGIQNFHMDDRGWSDIGYSFLVGEDGNVYEGRGWNIQGAHTQGYNSVSYAASVMGDFT
TVKPNSKAQAAVKALISCGVSKGFISRTYKLYGHRDANPTDCPGDALYHLIQTWQHYSYS
KPQC
>tr|A0A4Z1I4A7|A0A4Z1I4A7_9HELO_103-332:. 
IKSGGSTTSPSTGAGSVGIDISQLGTSAFFECAKKTKDVVAIRGYQQACGTGGQVDKNFV
ASYKNAKAAGFTRIDSYIFPCTGTPTGSEPNCKSVDTQMAEYLRVISDNNMEIHTLWLDI
EPTSVSNSPCNAWNLGAAANEKLAKQWVAAMKATGLKWGIYANGNQWSGIFASRSTDIGS
DLPLWAVQQDYKEGVNTVTTFMGGWTKAVAKQYSLDTTLCGLGVDLDSFA
>tr|U1HDQ5|U1HDQ5_ENDPU_108-241:. 
IRDPSGASQDQPPKETSVTIPKCEDIKVIPVSNGGFDHLLYNKETTQLMADVASNIGRVT
EVCGKLAGLVKAKQAGFVCDAAGVPVKNIAKHAKECLGKNQCLKIKAYSVPYCVGKEDGC
YSSESFGTWVDPPK
>tr|A0A086STU0|A0A086STU0_HAPC1_97-234:. 
DSLENGYGGYEDPTIPAVGACKQTAVDGAAAVVAEFPGRVREIGCIRDCACGSGSDHCCG
MAIDFMIADGGGVATLSGLDIAEWVMNNGASISLKYVIWGQKIWQVSESPMPWSEWEIME
DRGDITQNHWDHVHVSFQ
>tr|A0A817PKS6|A0A817PKS6_9BILA_92-283:. 
KSGTLPTVPSSKPINTMLTGLADILRGAGLNVVEEEGWKTRGHSVMSSVKGIVVHHTAGP
ATGEYPSLKIVRDGRSDLPGPLSQLGLGRSGTWYVIAAGKSYHAGSTKDDTLFGNANAIG
IEAEGTGLPADNSSHKNWPEVQWQSYVRGVKALQAAYGVPTSNVLGHKEAAVPAGRKIDP
NFSMDEFRAALG
>tr|A0A9P9XTU5|A0A9P9XTU5_9HYPO_96-227:. 
SSTANGWGGYPAPSFPAVGSCKAVAVDGARTVVAQFPGRVREIFCIRDCACPGSSDHCCG
MAIDYMIADGGGQATLSGIDIAEWVMEQGSAMNLKYVIWGQKIWHISTDGTPKPWSQWRT
MEDRGDITQNHW
>tr|F2Q2R3|F2Q2R3_TRIEC_101-242:. 
LPKASGGGKFPPPKIPAVGRCKKTAVDGAKKIVAAHPGKVREIFCIRDCPCPSNSEHCCG
LATDMMCTSMAGKRDRDAFGRSMAEWVMNNRKALNLKYVIWGQKIWNPSRDKVAPWTSWR
KMEDRGSITQNHWDHVHVSYNG
>tr|A0A179F505|A0A179F505_METCM_114-274:. 
VPDPGMSQTVPQKILAQAQTAAGLPYAWGGGSCAGPTHDNPPWQNGEVGFDCSGLVCWAV
CKVTGRDLFTEGLRNTRAMYCADEAKLKYKKVPLAERQAGDAIFFGGACDCGSSSSIHHV
GLMMDNNDRFFNAPNDDINKVLESSVSGFGEQPCPFVIRFA
>tr|A0A2J6S8T4|A0A2J6S8T4_HYAVF_142-383:. 
LSSVAKSATVPASSDPSTPQTVTVDDSPPPESTADPQTSKTAGDPPASGATSNPSHTGTA
GNSEPSQDGASTPLGDANSSAGSPYYSDSPGNTGNPSSPTGTSKHPTTNLKTGGSGNAAT
DPPLSGSGSSSGPDSSEGSTALGSPKHISTGAIAGISIIGFITLAVMIGGVIWLVRKKKR
EGQGHKIQEISEGPLVVVGRRVGHELDGSPLHEVGQHLSREPPAYAQELYSMEIYEMRGH
KQ
>tr|A0AA40CVU4|A0AA40CVU4_9PEZI_101-239:. 
SSSATGFGGYSAPAVPAVGACKAVAVSGANAVVAAWPGRVRQIYCTRDCACPGTSDHCCG
KAIDFMCSDAGGVPTSSGRQIAEWIMNNRASLNLKYVIWGQRIWSPTVDSVMAWTSWRSM
EDRGDITQNHWDHVHASFN
>tr|L7IQ60|L7IQ60_PYRO1_181-357:. 
LSAGGGGGGEECGPPKLNQASLDLVKEFEGWFPDIYLDPVGLPTVGYGHLCSNPTCSEVP
YPIPLSVANGEALLQSDLGIARRCLSADLVDSVVLNPNQYGALVSWVFNMGCGAQKSSTL
TARLNAGEDKSVVARQELPRWVYAGGQVLNGLVRRRAAEVALFDTPAEGVAHPPRPC
>tr|A0A0C4DXI6|A0A0C4DXI6_MAGP6_100-239:. 
SSSAQGWGGYSTPGYPSTSSGCKQVAIDAAKKIVAAWPGRVREIGCIRDCTCGSGSDHCC
GKATDMMCSDAGGTATLSGREIAEWVMNNRATLNLKYVIWGQKIWETSQDSVKSWDSWRT
MEDRGDVTQNHWDHVHVSYN
>tr|A0A430L977|A0A430L977_9HYPO_98-238:. 
SAGGSGFGGYPAPNIPAVGACKQVAVDGAKKVVAAFPGRVREIGCKRDCSCPGSSDHCCG
LATDFMCADGGGSATLSGKEIAEWCMKNRSTLNLKYVIWGQKIWTTSVDKTNKNWESWRT
MDDRGDLTQNHWDHVHVSYNG
>tr|A0A818MX60|A0A818MX60_9BILA_104-296:. 
TVGSTPTGPSPSKPVNTLLTGLADILRGAGVNVVEVAGWKTRGHGVMSSVKGIICHHTAG
AATGDYPSLAAVRDGTSSISGPIAQLGLGRSGTWFIIAAGRSYHAGNTLDDSIYGNNNAI
GIEAEGVGLPATETGHAHWPEVQYQSYVKGVKALQKAYGVPTARVLGHKEAAVPKGRKID
PNFSMAEFRAKLG
>tr|R7Z482|R7Z482_CONA1_73-236:. 
TCSSPTVNDGTIIMLKELEGFSATPYLDVNKAAIGYGHQCNEPECAGLSPPITEVEATEL
MLQDLRTYRDCLTAKLGSVTLNENQYGALASWTFNVGCGNMRGSTLVIRLLAGEDPNTVA
ADELPKWRLVNGQVSQALVRRREKEIALFKTESGVQVLPVQCPA
>tr|A8PEQ3|A8PEQ3_COPC7_99-268:. 
IPSSSCAYSPVNSRTVQEIKNSEGFVRSPAPDPIGLPTVGYGHLCKNKGCSEVPYSFPLT
EAQATSLLMTDLKTFQKCISDQINDSIRLNENQYGALVSWAFNVGCGNTASSALISRLNK
GESPNKVAEEELPRWKYAGGQVLPGLVARRNREIALFKTASSVVGHPPRC
>tr|G9IBU7|G9IBU7_9BIVA_158-270:. 
YHMDSNGWNDIGYSFLVGNDGRVYEGRGWDVSGAHTQNYNSVSYGVAFIGDFSSSLPSAS
ARTAAQNLISCGVQSGKISSSYTLSGHRDVGTTACPGTSLYNEIQTWDNYSST
>tr|A0A1Y1ZIF1|A0A1Y1ZIF1_9FUNG_145-492:. 
VSLSKRTVIKYITITKKLRITDKHSITTLKHSSTTKKHITTINSKTTTKKSTTTTKSKTT
TKKSTTTTKSKTTTKKSTKSKTTTKKSTKSKTTTKKSTTTINSKTTNKKNTITTSKSITT
TKKRTTTSKKSTTTIKKSTISSKKNTTTSKHTTTTKVITTTKNKNSTPTIINNKFVKLLT
TTNDCDDPIILERNQKFMGLTMVKYMKDTTQKNALSRVDGCSIHKNLNYFLKSLSQSNVD
FEPYFTPACNAHDVCYGCGNNKKTCDDKFYENMLIICSEINTTYKSGSMTTSCKEQAYWY
YWGVKNFGQSSYDNDHHFVTNNKNTCDYCMNSSNLIYTMFLVEGNTIF
>tr|A0A816VTK4|A0A816VTK4_9BILA_115-306:. 
KPGTLPTVPSSKPVNTMLTGLADILRGAGLNVVEEAGWKTRGHSVMSSVKGIVVHHTAGP
ATGEYPSLKIVRDGRTDLPGPLSQLGLGRSGTWYVIAAGKSYHAGSTKDDTLFGNANAIG
IEAEGTGLPADNSSHKNWPEVQWQSYVRGVKALQAAYGVPTSNVLGHKEAAVPAGRKIDP
NFSMDEFRAALG
>tr|A0A8H7AAL1|A0A8H7AAL1_9EURO_119-369:. 
VINISPPPSPKPSPTPAPDPNAWPNCQKTLSCTFAQIASSSMAARLNYVQYMQSNFFGRL
NAGNQYRAIEGVITFFNRNNLGPPESWVSYVDAGIVEGIQRGGAIALGMSSNTGGNPGAE
IWATFLRGMRDGKLGSRGDHDEAWSKGEQASTDYGVQRADEKFQRSARERNWFWTTQLFR
VMMRHRTTSLILLPDNFVNWLTDVTNTKPGDCMSETGWFFAGQLDGVPNLSDLKEASQII
QKLVICFSKNS
>tr|A0AA37LNK4|A0AA37LNK4_9PEZI_98-228:. 
SSSASGFGGYDAPSIPSVGACKQVAVDGAKQIVAAFPGRVRQVFCTRDCDCPGTSDHCCG
KATDMMCSDGGGVPTVSGKEIAEWIMNNRNALNLKYVIWGQKIWTPSQDSVKSWSSWRTM
DDRGDFTANHW
>tr|F2T665|F2T665_AJEDA_201-333:. 
TTKKPPPPPAAPPVRIPESRCKRHVIDAGYKILGANQGKVRSVICYGKRSNKSEHPLGLA
LDLMTGAYSPNGRPLAEWIMRHAGSLKVTYVIWGQKIWEAGEKVRSWNSWEQMENRGGVT
ANHWDHVHVSFRR
>tr|W7MUP3|W7MUP3_GIBM7_99-239:. 
SSAATGFGGYSAPTIPAVGACKQVSVNAATAVVNQFPGRIREIGCKRDCSCPGSSDHCCG
LATDFMCSDAGGSATLSGKEIAEWCMRNRNTLNLKYVIWGQKIWTTSVDKTEKNWENWRT
MEDRGDLTQNHWDHVHVSYNG
>tr|A0A0H1BIS9|A0A0H1BIS9_9EURO_60-185:. 
TEPPHPEIPVSNCEPHVVKAGETILAANEGAVHVVWCYADKAGEHGKGLALDLMVGSYNP
KGQVVAEWVMNNHKSLNVMYVIWGQKIWNPSNGEAPTGWENWRDMEDRGSVTANHWDHPH
ISFNAA
>tr|A0A1Y1XH12|A0A1Y1XH12_9FUNG_71-332:. 
INILSKSTTPFEKGMDVAVYQKDIDWDKIKKNSDIEFVIMRATLAYSETTECLVDEKFEE
YYQGATTINLKKGAYFYTHATSKERMKMDVEYFLQTVNNKLFQYPYFIDVETEGQKNMGK
KEFTDMVIYGAELIKESTNHTVGIYTSLDYYKNYLEESRLLDKGIKKWFAQYGNYDFDPN
KHDLSDLGEYWQYTNLSRIDGIPSEVDLNVHYINKCNCENGNENDKSCNCNDSNNSNAFT
VIPTINSFILLIILINIINYLN
>tr|A0A2B7XCU1|A0A2B7XCU1_9EURO_260-392:. 
TDKKPPKPPAAPPVKIPENRCKRHVIDSGYKILGANPGKVRSVICYGKRSGKSEHPLGLA
LDLMTGAHSPNGQPLAEWIMRHAGSLKVSYVIWGQKIWETGESVRAWKSWEQMEDRGGVT
ANHWDHVHVSFRS
>tr|A0A814D0J0|A0A814D0J0_9BILA_248-433:. 
IAKSSSGNSKPSGGSCGSYARAAVRSIKGNGNKAYSVVKVKKEHLANPGSYSLSPTSSDN
TMTTSTACAFDKIATAARKAGVSIKIASAFRTISRQQYFWNCYVTKRCNNGNLAARPGTS
NHGRGIALDLNTNCGKQTRARPNCGGSRVYQWLYKNAHKFGFTRTVKSEPWHWEFRGVGV
GRASFS
>tr|A0A2G6J6Y5|A0A2G6J6Y5_UNCPS_503-645:. 
LPPSGGGGSTPPPSSSCGNTKETAAFKALNAARVQSGKSPLSCDTKALAAARAHSQDMCA
HNFASHTGSDGSSLSTRLHRAGASFSSASQSVAKGFSSGTSVINGWMKSSGNQQILLGSS
WKRAAIGVASCSGGNRWTAVVVR
>tr|A0A814PI44|A0A814PI44_9BILA_84-277:. 
DKAYTSVPINDKTPVNRMLTDLAEILRGAGLSVIESEGWQTRGHSVMTSVKSIICHHTNG
PATGDFPSLRIVRDGRKDLVGPLSQLGLGRSGTWYIIAAGRSYHAGTTIDDSVFGNPNAI
GIEAEAVGVPLTNSGHEYWPEVQYQSYIRGVKALQAAYGVPASRVLGHKEAAAPVGRKPD
PNFSMDEFRAALAK
>tr|A0A938RZ92|A0A938RZ92_UNCDE_134-378:. 
TPKAAAAQCDPEAKPQPNATMGAAPAGLGNCPAGMAKLTQGLTKPFCIDRWEAALEVETA
AGWQPHSPYWNPAKEKVRAVARPGQVPQGYISGKQAEGACKAAGKRLCSDAEWLRACKGP
NGTTYPYGPILQPKLCNDSRAVHPAVEYFGTGAAWIWSQLGHPCINQLPESVAKTGAFAG
CASAEGLFDLVGNLHEWTSDPAGTFRGGFYVDTKLNGPGCLYATTAHDMGHWDYSTGFRC
CADAP
>tr|U1GEC0|U1GEC0_ENDPU_114-275:. 
VKAIAGPPTPPTPAPTVTNPCTAAAYDKLMFSDSISTFMSAKNSESPSCFNWGDDGCSCS
PDELFGYDFLDPCKRHDFGYRNGKDMGRFDAALKEKVDNNFKDDLYDVCNKFSGLQNFRG
VECRRIADIYVAFVKKFGKKKRDETSALLQKRECDLKSALGL
>tr|A0A4S2MJI9|A0A4S2MJI9_9PEZI_143-373:. 
VLNGGEKKEGDKKDKKEKAEEEREKAKDGWKDKVKSRKKKATAKKTKATATTTTKKTKTT
AKPKATTTKKKTTKTTKKKTTKKPKATAAAKKKSGAGIVSKAKSQSGLPYSWGGGGCGGK
SRGRTGVGFDCSGLTQYAVCAWSKANGKKITIPRVTGDQYNYGKKVLLKNKKAGDLLFWG
KPDCSKRANVYHTAVYAGDGKMVAAKRTGTNVGTFKLETANLCPYVVRHWG
>tr|A0A6A5VB40|A0A6A5VB40_9PLEO_106-268:. 
VPKPGTTPKPPTTPKPKPTLNLGEKILKKAQEQKGVPYHWAGGNCKGKTGGGFDCSGLVS
WAVCQVTGRDLFKEGLRVTRSMYCASEKKLKYKKVPFSKRRAGDAVFFGGKCDCKKNPGG
IHHVGLMMDNGYTMFNALKTGTNIRKDNFKNWSEKACPYVIRF
>tr|A0A820FIB9|A0A820FIB9_9BILA_96-251:. 
VAAGGTSVKIRQEHLTNPGIYSSAPTAADNTMTTSTACAFDKMASAAKQAGARVTVTSGF
RTVARQEYFWNCYQTKACNNGNLAARPGTSKHGRGVALDLNTNCGSQTGAKPNCGGSSVY
QWLKNNGHKYGFKRTVQSEPWHWEYVGASATPSSFT
>tr|C5FPG1|C5FPG1_ARTOC_105-262:. 
VKYADFNNGTSTNSSMSMTSSTFTSTPTSAPNTSSATSSSVPPEKGLSGGQIGGIAAGCA
VFALLIVLGAIYFFRRRKRSEPHEKKSDTSDSGISEMPDSAGTAPRGPKVVVVSELDGEE
KKVDRSVAVNRARELDSTPITSPVELDSSPVESNETKI
>tr|A0A814JCV6|A0A814JCV6_9BILA_255-411:. 
IPKTVSKPSTGGSKPSAASSKPSTSGRCGTYAKAPVRSIKGNGNKGYSVVKIKQTHLASP
GSYSLSPSASDNTMTTSTACAFDKMAAAAKKSGVAIKIASGFRTIARQQYFWNCYRSKRC
NGGNLAARPGTSNHGKGIALDLNTNCGKQTXCSYRSR
>tr|A0A8S0X3K8|A0A8S0X3K8_CYCAE_94-269:. 
LPGKPKSSSKSCGPTAVNVATVSLIKGFESFVPKPYLDPVGLETVGYGHLCKRPGCKEVP
FSFPMTEAQATTLLQSDIAPAAACISADIVDTVNLNENQYGALVSWAFNIGCGNSRGSTL
INRLNKGEDPNAVATDELPKWRKAGGKVLPGLVTRRNSEVSFFKRPSSVLSHPPSC
>tr|A0AAD7QPH0|A0AAD7QPH0_9ASCO_108-245:. 
VPGDSGGGYPTPEFPVVGACKAMAVQGAKKIVAGNPGEVRQIYCIRDCACPGTSDHCCGM
ATDMMCSPAGGVRTESGLAIAEWVMNHRAELSLKYVIWGQKIWNPSRDVVVPWSQWRPME
DRGSITANHWDHVHVSYN
>tr|A0A814BNJ7|A0A814BNJ7_ADIRI_96-279:. 
VANGGSSGSANGLCGSYVGAAVSSINGNGGVAYSVVKIRPEHLSNPSIHSASPTAQDNTM
TTSTACAFDKMASAAKQAGVSITIASGFRTVARQEYFWNCYQTKQCNNGNLAARPGTSNH
GRGIALDVNTNCGSQSGATPNCGGSKVYQWLKNNGHKYGFKRTVQSEPWHWEYVGAGATP
ASFS
>tr|A0A8S3VBT6|A0A8S3VBT6_MYTED_146-326:. 
KTTAVEQDTGDCSDVKIISRDSWGARRPGSTSTIYTPVPDFFIHHTDGGYCTSFSTCILK
MKGIQNYHMDSRNWADIGYSFLVGEDGKIYEGRGWDKVGAHTSGYNSRGLAASFMGNFAT
RAPNSAALNAVKKLIQCGISKGKVSHYYALFGHRDVTSTDCPGTALYNIIKTWPRFKAHS
P
>tr|A0A3M7F5W1|A0A3M7F5W1_HORWE_90-316:. 
VFDAPPNTPASRNVAIYFWMNAFIPLHFEDVTKPWRKHPGKTMIEGLTTFLPLLGGCFLG
DQRSFSSDDKATARMHSCAWVQIGPDMGSKGYKMQQQHFCSPTTKVDCDDGSVEDEGTAG
SGGMKFTEVAGGSANRVSLKLKAGAGNPLVPGAPKIDYEGTLTIDRVNKFVEFSGKVDDF
PSFEAYVMIDGKGPYKIKQLGPAPGSDPTSLATWNGVDRPFSGRVSF
>tr|A0A5N5KLV3|A0A5N5KLV3_9PEZI_86-261:. 
VPGTATVGGRPCGAFVVNQATLELVKGFEGWFPDIYDDPDGHATVGWGHLCDDRSCSDVP
YPIPLSEADGQRLLLDDLAIAERCISDMIVPSVTLNPNQYGALVSWAFNVGCGAARSSTL
VSRLNAGQDPNTVAREELPRWNRGDNGVLPGLTRRRAAEVVLFTTPAAGVALPMPC
>tr|A0A814W8B0|A0A814W8B0_ADIRI_104-626:. 
TTGSAPTGGPGPSKPVNTMLTGLADILRGAGLNVVEVAGWRTRGHGVMSSVXLFALVASY
YVFILKCHSTSTTTEPTTTTTTTTEPTTTTTTTTEPTTTTTTTTEPTTTTTTTTEPTTTT
TEPTTTTTTTTEPTTTTTTTTEPTTTTTTTEPTTTTTTTTEPTTTTTKPTTTEPTTTEPT
TTTTTTTQSTTTTAATAATEPTTTEPTTTTTTTTTTQLTTTVTTTEPTTTEPTTTTTTEP
TITTTTAEPTTTTATSTTVAPTTATTATTAKPTTVKTTACETTVTTQATRTSVATKSTIT
AEQTTTSARTKPVRTTKRVTKPVNGTSKSTTRAGTKATSATTTKSATTKRQATDKPTKHT
TVKPNKSTNRACSSSSSDETNDSREKKPRGCSLSQGCNQRVHVKRILSSTAGRGEQNRRC
AKCALSHISFTVLLEGITLNQLTNQCNKRYMDDFKQSLTDKIRKFQPNGLKSMRITSLTT
HESNGLVVELLFNVTPQYNQQLAVAIHRALASYGFDQLIDGKN
>tr|D4DA29|D4DA29_TRIVH_101-246:. 
LPKASGGGKFPPPKIPAVGRCKKTAVDGAKKIVAAHPGMVREIFCIRDCPCPSNSEHCCG
LATDMMCTDIIGKEYRKLTWHGIVKKRDRDAFGRVMAEWVMNHRKDLNLKYVIWGQRIWN
PSLNKVSPWTNWRRMEDRGSITQNHW
>tr|A0A6A6IN56|A0A6A6IN56_9PLEO_106-283:. 
VKSAGADPPSCSNPAENTCTFYPNCLEKTMQCGPDGYPIGYGLKYCTKFTDAAPKFSAIG
QAWITKTMLCLQRNLVPYATGEKSTTCSALKEFAFGTHPGCYVSSGVCALPPSDWQVIIE
TVSLKELFGSVDALKATLETAGDCVEFYKWLIKKGIIKLVDEVKDAAKKIWDKVTDWF
>tr|A0A815IL38|A0A815IL38_9BILA_96-280:. 
VASDGGSSGSAAELCGSYAGATVMSITGNNNVIYLVVKIRLEHLSNPAIYSNLPTESDNT
MTTSTACAFDKMATAAKQAGVTITIASGFRTVARQKYFWDCYQTQACNNGNLAAQPGTSN
HGRGVALDLNTDCGGQTGSTPNCDGSEVYQWLKNNGHKYGFKRTVQPEPWHWEYVGAGAT
PSSFT
>tr|A0A2E9QVT5|A0A2E9QVT5_UNCDE_171-411:. 
TKKTTPSGSCDETKKVTPNTGLTEAAGSGGCPSGMVRVSNFCIDQYEASLVEVLFNGTTR
QWSPYFNPGTTPVKAVSVKGAVPQGYINGKQAAAACKLAGKRLCTDTEWLRACRGTQNHT
YPYGNTRQPGVCNDARSKHPAVEYYGTSASWVFSKLGNPCINQLANSLGKTGAKTGCVTA
EKVYDMMGNLHEWTSTSSGIFRGGYYVDTYRNGNGCLYRTTAHNTSHWDYSTGFRCCADV
P
>tr|A0A815KRN1|A0A815KRN1_9BILA_354-471:. 
IKKTSTAATSTAGSSNNQLCGSYVNEATSVLEGNSKKQFQVVKIKREHLSNPSHYTLNVN
SSDNTMAQKTACAFDKMASMAKKSNVVLKINSGFRVFARQQYFYNCYKTGKXNNSLHK
>tr|A0A818PFN2|A0A818PFN2_9BILA_92-283:. 
KSGTLPTVPSSKPINTMLTGLADILRGAGLNVVEEEGWKTRGHSIMSSVKGIVVHHTAGP
ATGEYPSLKIVRDGRSDLPGPLSQLGLGRSGTWYVIAAGKSYHAGSTKDDTLFGNSNAIG
IEAEGTGLPADNSSHKNWPEVQWQSYVRGVKALQAAYGVPTSNVLGHKEAAVPAGRKIDP
NFSMDEFRAALG
>tr|A0A8A3PGB3|A0A8A3PGB3_9HELO_103-332:. 
IKSGGNTPPPSTGVGSLGIDISQIGTPAFFECAKKSKNVVAIRGYQQACGTGGSVDKNFV
ASYKNAKAAGFARVDSYIFPCTGTPTGSEPRCKSVDAQMAEYLKVISDNSMNITTLWLDI
EPTSASNSPCNAWNLGAAANEKLAREWVSAMKATGLRWGIYANGNQWSGMFPSRATDIGS
DLPLWSVQEDYKEGVNTVSTFMGGWTKAVAKQYHLDTTLCGLGVDLDSFL
>tr|A0A0J8S208|A0A0J8S208_COCIT_127-269:. 
LPKELSGRGRTFPKPRIPSVGACKRTSVNGAKKIVAAQRGKIREIGCYRRCRCPSNSEHC
CGLAVDLMCTSRAGKRDRDDFGRAIAEWVMKNRRSLKLKYVIWGQRIWNPSRDRVAPWNK
WRKMEDRGSITQNHWDHVHVSFN
>tr|A0AAE0K0I6|A0AAE0K0I6_9PEZI_118-282:. 
LPGSGGGGGGSGGQPSTTALKILNKAKEAKGIPYVWAGGSCSGATGSPRKGFDCSGLVSW
AVCQVTGRNLFSEGLRVTYEMYCASDARRKYKKIPYAQRRAGDAVYFGGNNCNCANPKDV
HHVGLMLDSGTRMWNALQTGTNVREDNFAGWSGRNKPCPYVIRYA
>tr|A0A6J8DIM1|A0A6J8DIM1_MYTCO_180-360:. 
KKTAVEHDTGDCSDVKIISRDSWGARRPGSTSTIHTPVPDFFIHHTDGGYCTSFSACISQ
MKGIQNYHMDSRKWADIGYSFLVGEDGKIYEGRGWDKVGAHTSGYNSRGLAASFMGNFAT
RAPNSAALNAVKKLIQCGISKGKVSQSYALFGHRDVSTSTCPGTALYNVIKTWARFKAHS
P
>tr|A0A6Q2ZN83|A0A6Q2ZN83_ESOLU_242-374:. 
IGRFSGTLESTPTGIMLSIRTSPDNHLQIFFFAGRSLNASVVLFAFGTDLDASTSLYILS
CRTSVLSELLFLSVLKWPERYLFCYLSLRLSPRLRGTILDRYGYEKWRWREEGRRGQGER
RRESETERLKSEV
>tr|A0A814H132|A0A814H132_9BILA_159-309:. 
YSLQKDVDYYEFRGAWISTVANIDWPSARTLTTDQQKAELINILNTLKSTGINVVVFQIR
PAGDALYNSNYEPWSYYLTGTQGKAPSPFWDPLKFVIQEAHVRNIDVHAWFNPYRAKNKG
ESYSLASNHIALKYSQYAYNYAGYLWMDPGS
>tr|A0A8H4QXH0|A0A8H4QXH0_9AGAR_101-270:. 
LPKSGCAIPTSVNSATLILIKSSEGFVASPAPDPIGLPTVGYGHLCQTKGCSEVPYSFPL
TTSTASSLLASDLKTYISCVYNDISTSVKLNDNQFGALVSWAFNVGCGNVASSTLVSRLN
KGESPNTVASEELPKWNKAGGSVLPGLVTRRANEVKLFKTASSTIVHPSC
>tr|S0EFP8|S0EFP8_GIBF5_99-255:. 
SSAATGFGGYSAPTIPAVGACKQVSVNAAKVVVNQFPGRIREIGCKRDCSCPGSSDHCCG
LATDFMCSDAGGSATLSGKEIAEWCMRNRNTLNLKYVIWGQKIWTTSVDKTEKNWENWRT
MEDRGDLTQNHWWVTAASILRAETRENGDLKVPTGQY
>tr|A0A1Y2EZY8|A0A1Y2EZY8_9FUNG_102-424:. 
INNPYTSNEKTSAGNDSNDSSSDKIKEEGYDGSTDGSINSSVDKIEEGYNGSTGDSIDSS
SSSSSNTSGSSNTRDSGNNGDTDDCIDCGGPKPKKSKLIYIIAPIGSLLVLGSVFLFILN
RRNKHNKGVKKNSTFEFGNDPKNNTTDNIYKHNNDSDKDSDIVVYKRQYVKSNLEDNTEI
DLSKTIDITQRSIPNSPIEKNFNFNPNNVIVNSKIQNIDNNGNSDNNSDNNISNNNWNND
SILPSSKFHSELSNTDLNNKLNPDFPINTNGFDNHDISDIHYNDQNTVLDKTNINLNTNI
MEHTESILPSYSQINPSGNNFTF
>tr|A0A2H3GMQ4|A0A2H3GMQ4_GIBZA_99-239:. 
SSAATGFGGYSAPTIPAVGACKAVSVNAAKKVVAAFPGRIREIGCKRDCSCPGSSDHCCG
LATDFMCSDGGGSATLSGKEIAEWCMKNRSALNLKYVIWGQKIWTTSVDKTEKKWENWRT
MEKRDGLTQNHWDHVHVSYNG
>tr|A0A8H6I784|A0A8H6I784_9AGAR_97-266:. 
LPASGCTAPSVNTATIALIKKSEGFVSKPAPDPIGLPTVGYGHLCQTSGCSEVPYSFPLT
ESTATSLLHSDLVSFQNCIARDIVDSVRLNDNQYGALVSWAFNVGCANAASSTLITRLNN
GETPNTVASEELPKWNKAGGAVLPGLVTRRANEVALFKTASSVIAHPPPC
>tr|A0A9P9HMJ6|A0A9P9HMJ6_FUSSL_98-238:. 
SAGGSGFGGYPAPNIPAVGACKQVAVDGAKKVVAAFPGRVREIGCKRDCSCPGSSDHCCG
LATDFMCADGGGSATLSGKEIAEWCMRNRAALNLKYVIWGQKIWTTSVDGTNKNWESWRT
MEDRGDLTQNHWDHVHVSYNG
>tr|A0A817D7M6|A0A817D7M6_9BILA_91-283:. 
VKGSNPSGTGSSKPVNTMLTDLADILRKAGLNVVEETGWKTRGHGVMASVKGILVHHTAG
PATGEFPSRAVVRDGRSDLPGPLSQLGLGRSGTWYVIAAGRSYHAGATIDDSVFGNSNAI
GIEAEASGTPVDNAGHRHWSEVQWQSYVRGVKALQAAYGIPTSRVLGHKEAAVPAGRKPD
PNFSMTEFRAALG
>tr|A0A914EDR0|A0A914EDR0_9BILA_237-364:. 
VPGCGCHYEYAGTKCSGGPTPGAIRLANHFKAKYGGFISEIYNCRKIAGTNSLSLHAEGR
AVDVAIRGSIGQQAFDYAISIACKTGIQEVIFEQKIWTNGKTKFYAGKDHYDHVHIGLNR
CGAQNWNI
>tr|A0A0N1H1X1|A0A0N1H1X1_9EURO_107-256:. 
MPKSGGGGDGYPTPDFPSTSSGCKQTAIDGAKAIVDAFPGKVKEIGCIRKCDSSDTSDHC
DGMATDMMVADGGVKVTTGEPIAEWVMNHCSSIDCKYVMWGQRIWEKSQDSVKPWNEWRY
QACTVIKPCTNGDRGDNTANHWDHVHVSYA
>tr|A0A2H3TLJ3|A0A2H3TLJ3_FUSOX_99-239:. 
SSAATGFGGYSAPTIPAVGACKQVSVIAAKAVVNQFPGRIREIGCKRDCSCPGSSDHCCG
LATDFMCSDAGGSATLSGKEIAEWCMRNRNTLNLKYVIWGQKIWTTSVDKTEKNWENWRT
MEDRGDLTQNHWDHVHVSYNG
>tr|A0A3M7GKP0|A0A3M7GKP0_HORWE_104-289:. 
VFDAPPKTPASRNVAVYFWMNAFIPLHFEDVTKPWPNHPGKTMIEGLTTFLPVFGGCFLG
DQRGFSSDDKATARMHSRAWVQIGPDMGSKGYKMQQQHFCSTTTKVDCGDGSVEDEGTAG
DEGMKFTEVAGGSANRVSLKLKAGAGNPLVPGAPKIDYKGTLTVDRVNKFVEFLGRWMIS
RLLRLM
>tr|A0A6A5X8F0|A0A6A5X8F0_9PLEO_110-259:. 
ITNSNGQNLGQLILAKAKTAEGTPYHWGGGNCNGPTGGGYDCSGLVSWAICQVTGRNLFS
EGLRVTRSMYCASESKLKYKKLNFADRRAGDAVFFGGKCDCANDPEGIHHVGLMMNSGYD
MWNALKTGTKVRKDNFQNWSEKPCPKVIRF
>tr|A0AA97NZZ7|A0AA97NZZ7_PYRO3_181-357:. 
LSAGGGGGGEECGPPKLNQASLDLVKEFEGWFPDIYLDPVGLPTVGYGHLCSNPTCSEVP
YPIPLSVANGEALLQSDLGIARRCLSADLVDSVVLNPNQYGALVSWVFNMGCGAQKSSTL
TARLNAGEDKSVVARQELPRWVYAGGQVLNGLVRRRAAEVALFDTPAEGVAHPPRPC
>tr|X0JX14|X0JX14_FUSC4_99-239:. 
SSAATGFGGYSAPAIPAVGACKQVSVNAAKAVVNQFPGRIREIGCKRDCSCPGSSDHCCG
LATDFMCSDAGGSATLSGKEIAEWCMRNRNTLNLKYVIWGQKIWTTSVDKTEKSWENWRT
MEDRGDLTQNHWDHVHVSYNG
>tr|A0A6A6FF26|A0A6A6FF26_9PEZI_99-237:. 
SSSAQGWGGYNRPAVPAVGACRQVAVNGANRVINEFPGRIRQIFCIRDCACGSGSDHCCG
KAIDYMLSDGGGQASISGRQIAEWAMNNRGVLNLSYVIWGQRIWSAGRDSVTGWNNWRSQ
NDRGSITANHWDHVHISFN
>tr|A0A6G1JUW3|A0A6G1JUW3_9PLEO_107-267:. 
IKKPDDDGSTPAPSDPQGKLPGLSAVQTKRARTIIARAKKDFESSQQKRACYIAITTAFQ
ESNILILANSNYPSSLEYPHDGVGHDHDSVGIFQQRASWGSTEERMDASKSAHFFFNALE
KINDWPSLAIGKAAQKVQVSAFPDAYDKHVTKAKKVCDAGW
>tr|A0A817UNS3|A0A817UNS3_9BILA_92-284:. 
KGGSTSPGTGPSKPTNTMLTGLADILRGAGLNVVEVAGWKTRGHGVMASVKGIVVHHTAG
PKTGDYPSLGVVRDGTSSLAGPLAQLGLGRSGTWFVIAAGRCYHAGSTIDDSIYGNSNAI
GIEAEGAGLPATDSGHAHWPEVQYQSYVKGVKALQKAYGVASTRVLGHKEAAVPKGRKID
PNFSMAEFRTKLG
>tr|A0A9P5YDS1|A0A9P5YDS1_9AGAR_78-247:. 
LPGATCAPPAVNTATVNLIKEFEGFVASPSPDPIGLPTVGYGHLCKQTNCAEVPYSFPMT
QAQAAALLQTDIKTFTKCVSADIVDSVKLNANQYGALASWAFNVGCGNVGSSTLIKRLNA
KENPNTVASEELPKWHFAGGVSLPGLVRRRAAEVTLFKTASSVISHPPPC
>tr|A0A1Y1WRD3|A0A1Y1WRD3_9FUNG_177-295:. 
VSSGGGSVTGQQIVDFAMQFRGTPYLYGGESPATGFDCSGFTKYVYAHFGYNIPRNSGAQ
ATAGRAVSKNNLQPGDLVCYSGHVAIYIGNNQVIHSPKTGDVVKVSNINMMKVTAYRRI
>tr|A0A1Y2ER06|A0A1Y2ER06_9FUNG_698-827:. 
INGKSPLQPNNLLAMAEYAADYAREHANPSTTRRCARYVGDALIAAGFQIEVKDACYYHS
EGILSSVGFRLLPSRPATLKKGDIAVYECNRTHEYGHIQIYDGYGWYSDFRQNNEIIYSS
DIPPIHYYRI
>tr|A0A817I367|A0A817I367_9BILA_96-279:. 
VASGGSSGSSAGLCGGYAGAAVTSIKGNSNVMYSVVKIRKEHLSNPAIYSNSPTASDNTM
TTTTACAFDKMAAAAKQAGVTITVASGFRTVARQEYFWNCYQTKACNNGNLAARPGTSKH
GRGVALDLNTNCGSQSGAKPNCGGSKVYQWLKNNGHKYGFKRTVQSEPWHWEYVGAATTP
SSFT
>tr|A0A820FC38|A0A820FC38_9BILA_56-237:. 
VGASSGSSSGLCGGYVGATVSSIAGNGGVIYSVVKIKQEHLSTPSMYSAAPTASDNTMTT
STACAFDKMASAAKQAGVTITIASGFRTVARQEYFWNCYQTKACNNGNLAARPGTSNHGR
GAALDLNTNCGSQTGAKPNCAGSGVYQWLKANGHNYGFTRTVQSEPWHWEYVGAGASPAS
FS
>tr|A0A814VAU8|A0A814VAU8_9BILA_104-254:. 
TSGSSSGTASQSHHPPVLYNEACVTQGFHAGHSGVDIGSYGAKSVNLYAVWDGTVTSTCN
GARDYDRATCGDCGNYVTVRHNSVIVTYCHMKSGTLTVTNGQRVVRGQVVGKMGTSGQST
GVHLHVTVREISNNAAKDIRTRLGLNGWRSC
>tr|A0A820TH24|A0A820TH24_9BILA_238-433:. 
FSPSAPTPNCPSIVSRSEWGARAPKSTTGMAKSLPYVVIHHTTGGTCTAKSACIVKMKGF
QNYHMDSNGWDDIGYSFLVGEDGNIYEGRGWTYVGAHTYGYNSQSIGISVIGDYMSQKPN
AAAINSVKALIECGISRGYISRAYTLRGHRDLDSTSCPGNAFYNEIKTWTNYRSLVRSNA
SPQFNVPEDYLVMQDM
>tr|A0A8W8IPH3|A0A8W8IPH3_CRAGI_172-348:. 
IGADSGMCSNVKVYSRATWGARDPTSVSAISTPVDLFFIHHTTGSRCYDFSTCAAKVRNT
QNYHMNTKGWSDIGYSFLVGEDGAVYEGRGWNNVGAHTSGYNSQSFAAAVMGNFMTTKPN
TAALNAVKNLIQCGVNLGHITSTYRLYGHRDVSTSSCPGDALYNEIKTWPDYSTAAP
>tr|W9VTM6|W9VTM6_9EURO_110-244:. 
MPAGSGPQLPSTSSGCKQKAIDGAKAIVNAFPGKVKEIGCIRNCDDPSSSDHCTGMATDM
MVTEAGGKTIAGEPIAEWVMNHASDLSLKYVMWGQRIWEVSQDSVKPWSQWRYQQCTVIP
NCVKGDRGDNTANHW
>tr|A0A2B7XKJ4|A0A2B7XKJ4_9EURO_68-459:. 
TIAGLEHLDLAYVLGATITNAATTERSLPRTVVEKSLPGGVLAPIFNHKWRISGFLVIGR
SSVPPFSFLSLFIHPHTMFEFPGAKRVRRSDLQSRRSSRSPSPPDNTAATYAANALQNIF
SSIETYTPPTIKATHPAPDLEHIQDEEEEQEFEFRLFHAPPTGVGKCLSGHSQTAKSNGE
GEGDHNNGPRQIDMKDAGIQKFRIKLRSPTPTANDGVGGFVAPFRGWEYYFSDPEWARRK
MAGDRIEAPTVESDARRKERFVDAAVNGETILEWANKRDWPGCYLSWRVTHLQTTPRENK
SNVPSDSSQTEGVTLLNPLAVTKAPKSRKKPGKKRRIILRRRLAATRTAEAAEREKRTRR
NREKKIKKKLREKEKKATLRNSGGEQGESAGS
>tr|A0A177TUT9|A0A177TUT9_9BASI_100-246:. 
QGSPGLISGLNALQTAHAYQIAKAVRAKGLPRQACLAAITTGITEANLLNYANSDVSASF
NYQYDAVSSDYDSVGVFQQRVTYYPDVGADMDPQQAASQFLDKMVNINGWENTDVGTLCQ
DVQGSAYPDRYNENVGQAQDICTAMGF
>tr|A0A1Y1YTW7|A0A1Y1YTW7_9PLEO_111-266:. 
VGEASETPSGGDNLGEKILAKAKTQEGVPYHWAGGNCKGPTGGGFDCSGLVSWAVCQVTG
RDLFSEGLRVTRSMYCAKESKLKYKKVAWANRRAGDAVFFGGKCDCANNPEGIHHVGLMM
NGGWDMWNALKTGTNIRHDNFKNWDESPCPYVIRFD
>tr|A0A2E0TNU1|A0A2E0TNU1_9BACT_196-444:. 
TPSDFDAGAPMDAGAFTCDPDARPQPNAALLVEAPGVGGCPAGMIPVADFCVDRYEASLA
LVGAGGALTPWSPYFNPGDARVRALSVAAAVPQGYITGRQAAAACAEAGKRLCTDAEWLR
ACRGASERVFPYGDARDPGVCNDARAMHPAVEYFGTSADWIWSMLGHPCINQLPASLAPT
GDHPGCVSEDGAYDMVGNLHEWTADPDGTFRGGFYADTERNGPGCLYRTTAHSTGHWDYS
TGFRCCADR
>tr|X0HLG4|X0HLG4_FUSOX_99-239:. 
SSAATGFGGYSAPTIPAVGACKQVSVNAAKAVVNQFPGRIREIGCKRDCSCPGSSDHCCG
LATDFMCSDAGGSATLSGKEIAEWCMRNRNTLNLKYVIWGQKIWTTSVDKTEKNWENWRT
MEDRGDLTQNHWDHVHVSYNG
>tr|A0A2T6ZWY0|A0A2T6ZWY0_TUBBO_61-194:. 
TKTTCASDGGGGIPTIPTNKCQPHVVTSGYIILNQFPGKVHTVWCYANKPGDHGTGTALD
LMVERRNPIGQTIAEWTMNNHARLKVKYIIWGQRIWEVSVDKTPRNWEQWKKMEDRGDDT
ANHWDHNHVSFLPA
>tr|A0AAD4F457|A0AAD4F457_9PEZI_98-694:. 
SSAATGFGGYSAPAIPAVGACQAVAVSGAKKVVAAWPGRVRQIYCTRDCSCPGTSDHCCG
KAIDFMCSDGGGVPTMSGREIAEWAMNNRGTLNLKYVIWGQKIWNPSVDGVKAWTSWRTM
EDRGDITQNHCLSSLRTMDYDTILQGKYPAKRHAQRVVEYIRSKVPDATGALYLESRATK
LLEDNDEPEPFRQRRFFYYLTGCPLADSYVVHDMDSSKTTLFIPPIDPETVIWSGLPVSA
EEALQKYDVDEVKYTSDVNAELAHIAGQKTKSTLFAIPNQVSDHVTFLGFDDKNFNILKE
AIEVTRVVKDEFEIAMIAKANAISSAAHRHVMAKVKHAKNERELEAVFLADCISDGARNQ
AYHGIFAGGRAAATLHYVHNNAPLGGKLNLLLDGGCEWDCYASDITRTFPINGKFTKESR
AIYDIVLRMQLECIAALRADVLWDDVHLLAHKIAIDGLLALGILKGDKDEILANRTSVAF
FPHGLGHYLGMDTHDTGGNPNYADKDTMFRYLRVRGKLPAGSVVTVEPGIYFCNFIIEPF
LKDPKHAKFIDADVLEKYWDVGGVRIEDNIVITKGGCENLTTAVKDPEEMERIISSS
>tr|A0A0G2J9K6|A0A0G2J9K6_9EURO_60-185:. 
TETPRPEIPASNCQPHVIKAGKTILTANEGAVHVVWCYADKSGEHGKGLALDLMVGSYNP
KGQAVAEWVMDNHKSLSVMYIIWGQKIWNPSNGEAPTAWENWRDMEDRGSVTANHWDHPH
VSFNAA
>tr|A0A553P8K8|A0A553P8K8_TIGCA_152-345:. 
LKNVRASVVQKHVSDEEGGIYLTGYIPTPGSGVTIASGVDLGQQGQRELTTRQVPTNIIQ
KLSPYLGLNTQQKVARAGLSAANLNLSLNEALSLDQAFLNKLLSRIQPYSSRLSDKGQAV
LASLYHWCGTAILNNPDQKCYVRGCPNYIKNALGNRIGRDADLKSALQGLKSCMISKGMR
SWKVNRINNEIKFL
>tr|A0A6A6DG10|A0A6A6DG10_9PEZI_112-245:. 
VPKGATPSIPPIGTCRKVAVEGAKKIVVAFPGKILEVGCYRDGPCPNDKDEDHWCGMATD
FMVSAYGVRTEAGRPIAEWIVANRGKLNLKYVIWGQRIWNPSRDAVKPWAQWRVMDDGGS
VTQNHWDHVHVSYS
>tr|A0A6A7AGJ5|A0A6A7AGJ5_9PLEO_101-239:. 
QSAAQGFGGYDKPSPPTTAQQCKQVAIDGAKWVVGQFDGRIKSTGCYRPNCDCEKSDHCC
GKAIDFMCSDSGGAATSSGREIAEWVMNNRAGHDVKYIIWGQRIWQSGNNVEPWTGWKPM
EDRKSITANHWDHVHVSFN
>tr|A0A0B4HEI2|A0A0B4HEI2_METMF_98-264:. 
SSRGPGFGGYAAPAIPPVGDCKPSSVEGAKKIVAAFPGRVWDVGCKRDCECPGTSDHCCG
LASDMMCSDGYGVRPCNVGCKRDCECPGTSDHCCGLASDMMCSDGYGVPTLSGKQMAEWV
MHNRKDLKLKYVIWGQKIWNPTVDAEPKHWEHWRTMNDRGDVTQNHW
>tr|A0A9W8RG38|A0A9W8RG38_9HYPO_98-229:. 
SAGGSGFGGYPAPNIPAVGACKQVAVDGAKKVVAAFPGRVREIGCKRDCACPGSSDHCCG
LATDFMCADGGGSATLSGKEIAEWCMRNRAALNLKYVIWGQKIWTTSVDGTNKNWESWRT
MEDRGDLTQNHW
>tr|A0A0J8RTU2|A0A0J8RTU2_COCIT_86-350:. 
VKKEDITSAEPSTTQKTKDSTKTTTETRETSSKITTTSESSDEPSTTSSTSSSSSSSSSS
SSSTLTSSSLFFSTVTVTPSPASTSSIPQTISSTSLLPSQTTTQPVSDSNRKLSSAQLGG
IAVGSIAAGFALILFIIFILMRIARARHNKKIAREGTLYQTQMPSEMPDSGFGSNAISAV
GAATMRSKNRTYMRMGTEYDNDKHSPVGNGAGEGYELEPRPAYRPFRRHHAEAMVELDGS
PTTREKGRRHWDALERCANLKYAEH
>tr|A0AA40BZD2|A0AA40BZD2_9PEZI_101-235:. 
SSSATGFGGYSAPTIPTAGTSSGACKAVAVNGASAVVAAWPGRVRQIYCTRACTCPGTSD
HCCGKAIDFMCSDAGGVPTISGRQIAEWVMNNRASLNVKYIIWGQRIWSPTVDSVTAWTS
WRSMEDRGDVTQNHW
>tr|A0A1S3ITZ8|A0A1S3ITZ8_LINUN_102-238:. 
LPSSSSSTGGGRGTVDYRGYTVSDADVRSKLQEIANLYGKRVYLFSGDRPRQSNTKSHHY
VSRAADFWIDGESSGRAIWNRLKSSGILARDYQVIWHGTRTCTGGQHIHIGRYGDNRSTC
WVIEGTSSSNKCEYDCQ
>tr|A0A292G2Q6|A0A292G2Q6_9METZ_94-289:. 
VSSSGSGGSYPTKYGDFMRINPSGASSATARQDGLSYSGVAASNKLASNDYNRCLRYKSQ
FQSASSSTQIPVGLITAIASRESRCGGALDSNGYGDHGNGYGLMQVDKRYHSLQGGPYSS
THISQATNILISSINGVANNHRSWTKEQQMQGGVAAYNFGVGNVQSIGGMDIGTTGNDYS
NDVVARAQWFHNNGFN
>tr|A0A8K0QTB4|A0A8K0QTB4_9PLEO_105-386:. 
ISKTTIDKFVDFLETTYKLAIQYKSGASGKKSANELVMEWLRHEKYDGLTSGWDTLIGGV
DDGWINFAKGKKHPMFNQFADPHFCGQAFETDHLGASMNAVFRYPPLAYPYVNRGDFGGW
GGDLSTLYAEWSRAGKPARSWVKDRIIGNTGTFKLLDAIEDTDAFNIGIILSNLPARAIH
EIAKDYYKPKAGYRTRFSAFFKKRFTDREHAKTLAREMLTGPGHLSPSNEDSVIPLLRTA
AIKKDGILTPLPSSLSVAELAPFIDGFVDALEELAKDKGKAC
>tr|A0A9P8ZQ67|A0A9P8ZQ67_9AGAM_130-278:. 
VKGATSGGGGTTTPSRGLKVVNAAKAKEGIPYVFGGGGCKGKSNGGFDCSGLTQYAHCHA
LNVTIPRVARDQYASSKGKHIPRSQAKAGDLIFWAHGGKCHGASVSHVGIFIRKGWMVNA
AHTGTPVREQSIWTSSGDLKICPDAVRYW
>tr|A0A814M2V2|A0A814M2V2_9BILA_91-290:. 
KGGNGGGGGGGGSTGPAPSKPTNTMLTGLADILRSAGVNVVEVAGWKTRGHGVMASVKGI
LVHHTAGPATGDFPSLGVVRDGTGSLAGPLAQLGLGRSGTWWVIAAGRCYHAGSTIDDSI
YGNSNAIGIEAEGTGLPATDSGHANWPEVQYQSYIKGVKALQKAYGVATARVIGHKEAAV
PKGRKIDPNFSMAEFRSKLG
>tr|A0A819BMY5|A0A819BMY5_9BILA_151-334:. 
VAAGGTSGSSSGLCGSYVGAAVSSIKGNNNVMYSVVKIRQEHLTNPGIYSSAPTAADNTM
TTSTACAFDKMASAAKQAGARVTVTSGFRTVARQEYFWNCYQTKACNNGNLAARPGTSNH
GRGVALDLNTNCGSQTGAKPNCGGSSVYQWLKNNGHKYGFKRTVQSEPWHWEYVGASATP
SSFT
>tr|A0AA40CVN2|A0AA40CVN2_9PEZI_101-243:. 
LPKSGGGGSGFPPPNIPGVGACKKVAVEGAKKIVAKNKGKVREIGCVRNCKCGAAGASDH
CCGLAIDLMCSKAAGVKTDQGKSIAEWAMRNHGSLKLTYVIFGQRIWNPSRDAVGPWSGW
RKMEDRGSVTANHWDHVHVSFKG
>tr|A0AAE0HT47|A0AAE0HT47_9PEZI_78-247:. 
TLQPVCAAPAVNDDTILLLQTLEGFVPTPYPDAGKYSIGYGHQCSQPQCAEMTVPIDQTT
AVSLMTADLQRFEKCLTAKVGGVWLNEYQYGALISWTYNVGCGNMETSTLVRRLVAGEDP
NTVAGEELPKWRMSEGRVNPVLVNRRQQEIIFFQAPSDVYVLPASCQSTN
>tr|A0A7C8MGQ4|A0A7C8MGQ4_9PLEO_110-292:. 
VTNEIPTGALPSATSNSTTTAKPSKEPKPSEPPKSSPPPEKPSATSKPKPTPNIGEKILA
KAKEAEGLPYHWAGGNCKGPTGGGFDCSGLVSWAVCKVTGRDLFSEGLRVTRSMYCAKES
KLKYKKIEWANRRAGDAVFFGGKCDCANNPEGIHHVGLMMDDGHTMWNALKTGTKIRKDN
FKS
>tr|E5QZM3|E5QZM3_ARTGP_101-242:. 
LPKGTGGGTFPPPKFPAVGRCKKTAVDGAKKIVAANPGKVREIFCIRDCPCPSNSEHCCG
LATDMMCTSAGGKRDRDAFGRSIAEWVMNNRKSLNLMYVIWGQKIWNPSRDAVAPWSKWR
QMEDRGSITENHWDHVHVSYNG
>tr|E9D164|E9D164_COCPS_106-352:. 
VKKEDITSAEPSTTQKTKDSTKTTTETRETSSKITITSESSDEPSTTSSTSSSSSPSSST
LTSSSLFFSTVTVTPSPVSTSSIPQTISSTSLLPSQTTTQPVSDSNRKLSSAQLGGIAVG
SIAAGFALILFIIFILMRIARARHNKKIAREGTLYQTQMPSEMPDSGFGSNAISAVGAAT
MRSKNRTYMRMGTEYDNDKHSPVGNGAGEGYELEPRPAYRPFRPHHAEAMVELDGSPTTR
EKGRRHW
>tr|A0A9P6STE6|A0A9P6STE6_9FUNG_100-241:. 
VSGSPPPTGGNLPGLNARQSGYARTIAKVDARGCAVAIATALVESSITVYCNYNVHGSCN
LPHDAVGSDHLSVGIFQQQVPMWRTAQQCMNPVSSAGLFYKALKSISGWASMSIGTAAQR
VQRSAYPDRYAARGILYPKAIL
>tr|A0AA39R0Q1|A0AA39R0Q1_9LECA_247-486:. 
VPGPAPTAPAPPPPSGSDLPSFDLSSGQTSAFWTCAAGKGIKKVIPRGYSQACSVGGEVD
SNMVATYTAAKAVGITSIDAYLFPCTGTQPTGVACKSISTQISEFLAAIDDNKIPVNYLW
LDIEPEDASQPGVPCNAFQLGAAGNEALAKEWVAAIKATGRKWGIYANAGQWTSMFASID
TDIGSDLPLWAVQDNFVAGVNTVTAFMGGWTKAYAKQYHLATDTDLPLCDASVDLDSFTA
>tr|A0A8B8ACG4|A0A8B8ACG4_CRAVI_95-267:. 
KVCSGVKIYSRASWGAKAPKSSTIMSTPVSLFFVHHTVGSSCNDFTSCAAVMRSIQNYHM
DIKGWSDIGYSFLVGEDGAVYEGRGWNKVGAHTQGYNSRGLAASVMGNFMNRKPNTAALN
AMKNLIQCGISRGYITSTYKLYGHRDVVSTTTCPGDALYQEIKTWPHYSTQTP
>tr|A0A8H7ARD5|A0A8H7ARD5_9EURO_114-275:. 
VKAIAGPPTPPTPAPTEANPCTAAAYDKLMFSDSISTFMSAKNSKSPSCFNWGDDGCSCS
PDELFGYDFLDPCKRHDFGYRNGKNMGRFDATLKEKVDNNFKDDLYDVCNKFSGLQSFRG
VECRRIADIYVAFVKKFGKKKRDETSTLLQKRECDLKSALGL
>tr|A0A9P8W3G1|A0A9P8W3G1_9HYPO_101-240:. 
SSSAPGFGGYADPTIPKVGACKSAAVAGAKKIVAAFPGSVREIGCVRDCACPGTSDHCCG
LATDMMISDNGGYATLAGQEIAEWVMKNRNSLSLKYVIWGQKIWSPSQDKEKSWTSWRTM
EDRGSLTANHWDHVHVSYKG
>tr|A0A4S8R530|A0A4S8R530_9HELO_103-331:. 
IKSGGGTPPSTGAGSLGLDISQLGTSAFFECAKKTKDVVAIRGYQQACGTGGQVDKNFVA
SYKNAKASGFTRIDSYIFPCTGTPTGSEPNCKSVDTQMAEYLKVISDNNMDIHTLWLDIE
PTSVSSSPCNAWNLGAAANEKLAKQWVAAMKATGLKWGIYANGNQWSGIFASRSTDIGSD
LPLWAVQEDYKEGVNTVTTFMGGWTKAVAKQYSLDTTLCGLGVDLDSFA
>tr|A0A817MAS2|A0A817MAS2_9BILA_96-279:. 
VASGGSSGSSAGLCGGYAGAAVTSIKGNSNVMYSVVKIRKEHLSNPAIYSNSPTASDNTM
TTTTACAFDKMAAAAKQAGVTITVASGFRTVARQEYFWNCYQTKACNNGNLAARPGTSNH
GRGAALDLNTDCGSQSGATPNCGGSRVYQWLKNNGHNYGFKRTVQSEPWHWEYVGAATTP
SSFT
>tr|A0A914AV11|A0A914AV11_PATMI_147-280:. 
TLLANNKYLNTQGANDGADAASNIRDTCNGQESKISSYSCSEGSAPGGSVCLSAKVLQYL
LDVANAGHNIKVNAITGACHSRTSRHYRGTAVDLQVYSDSNHAAWRSICSAAGAVENFGP
PDPGHSGHTHCAFP
>tr|A0A1J9PFD3|A0A1J9PFD3_9EURO_248-371:. 
TDKKPPPPPAGPPVRIPENRCKRHVIDAGYKILNANPGKVRSVGCYGARANKSDHPLGLA
LDLMTGAHSPNGQPLGEWVMNHAGELKVKYVIWGQKIWESGENVRPWAQWEQMGDRGGVT
ANHW
>tr|A0A1Y3MVJ4|A0A1Y3MVJ4_PIRSE_101-241:. 
VTSNKKTNNNNNNKKTKVTADKVIKYAKNFIGNPYVWGGNSLTKGCDCSGFVKLIFKKFG
IELPRVSADQSNAGTKVTNNIDKAKAGDLLFYCTDGKVTHVTLYEGNYKIVHAANSKRGI
VEDNIKNSSYYKKPCKIRRIL
>tr|C3ZTQ5|C3ZTQ5_BRAFL_105-268:. 
LPQGSSGGTSGGDGSCTVRSYSNSNFVGDPIHVEDGFRGAMDDINRAAGRCGVKVWITHS
WRKLGAFIGGAIVQPASNSNHLVGHAIDMNIQRSDGSLCNGDCLQGQWDNAANCFLDEVI
AAGLTWGGVFNDPVHIDDRYNTNLNRYYALRDVVQPACGHVPMT
>tr|A0A819XDI5|A0A819XDI5_9BILA_254-400:. 
IPKTVSKPSTGGSKPSAASSKPSTSGRCGTYAKAPVRSIKGNGNKGYSVVKIKQTHLASP
GSYSLSPSASDNTMTTSTACAFDKMAAAAKKSGVAIKIASGFRTIARQQYFWNCYRSKRC
NGGNLAARPGTSNHGKGIALDLNTNCG
>tr|A0A8H5XGW9|A0A8H5XGW9_9HYPO_99-239:. 
SSAATGFGGYSAPTIPAVGACKQVSVNAAKAVVNQFPGRIREIGCKRDCSCPGSSDHCCG
LATDFMCSDAGGSATLSGKEIAEWCMRNRNTLNLKYVIWGQKIWTTSVDKTEKNWENWRT
MEDRGDLTQNHWDHVHVSYNG
>tr|A0A1L7WSM1|A0A1L7WSM1_9HELO_99-268:. 
TSFKSSCNPPSVNAATISLIKEFEGFVKSPAPDPIGLPTVGYGHLCQSKGCSEVPYDFPL
TTTTASELLASDLKKFEKCLADDVKDNIHLNVNQYGALVSWAFNDGCGNVASSTLIKRLN
AGDNPDTVASEELPKWDMTGEDVLPGLVRRRAAEVKLFKTASVVEALPAC
>tr|A0A4Z1HMD2|A0A4Z1HMD2_9HELO_102-235:. 
VKKSDTSDKEDAEKGSASGKDVVQAAVAKEGVTYVFGGGGCKGEPNGGFDCSARTAQLQY
HSSLGKRIPRAQAKAGDFIFWGTNGDCVNKVHHVGIFMRSNWMVNAPHTGSVVRESTFEG
SSELCDYAVRFWKD
>tr|A0A815R6C8|A0A815R6C8_9BILA_56-239:. 
VPSDGSSGSSAGLCGSYAGAAVSAIAGNGNVIYSVVKIRPEHLTNPGIFISAPTASDNTM
TTSTACAFDKMATAAKQAGVTITIASGFRTVARQEYFWNCYQTKACNNGNLAARPGTSNH
GRGIALDLNTNCGSQSGAKPNCGGSKVYQWLKNNGHKYGFKRTVQSEPWHWEYVGAGATP
SSFT
>tr|A0A819YMJ6|A0A819YMJ6_9BILA_97-250:. 
TVGSTPTGPGPSKPINTMLTGLADILRGVGLNVVEVAGWKTRGHGVMASVKGIIVHHTAG
SSTGDYPSLAVVRDGTSSLAGPLSQLGLGRSGTWFVIAAGRCYHAGSTLDDSIYGNSNAI
GIEAEGVGLPATDSGHAHWPEVQYQSYVKGVKAL
>tr|A0A8H8BYZ6|A0A8H8BYZ6_9HELO_143-370:. 
VGGGTIGPPSTGTGVPGVDISDLAPTSFWSCAASKWQVVVIQGYIQGCSVGGLVNRNFVA
NYQAAKAAGIPRIDTYLFPCTGTQDNGVACKPPATQIAELFAAVDSNGMTIDRYWFDLEP
TPGGECNAWNLGKAANEALAKQWVAALQNTARSWGIYANENQWDGMFASRSTDVGSQLPL
WAVQQDFVPGVDTVTTFMGGWTSAVAKQYNLDTTDCGWTGGVDLDSFL
>tr|A0A9P5QS88|A0A9P5QS88_9FUNG_539-944:. 
SSDFVNTTINVDISDCAIKSSTYGVPVMKYVMGTQSPDVMHMDVYSDDWHRAVMPESIGT
DIRHRFRLSSIPYPGGRGLAYQYNMASYFLLNKTGKDDINGNFAWSPSVCAETLSKFHFV
NTTQACSNVTIFASGKRLLINTHDTPNESTMRYCIVSSYDMHDILSLNCGVQHLTIAYLG
VDVPYDKRGFETAYYVQSQGRGDVWCSDDEYKFRRCTYDDPDKPYRTISSRGYGTNFTSD
ISLREDFMPPSEVDFQTARIDAMVNLTYQIFLREYSIGLDKYILNGTAATGVGHLTMNRY
RVSFATAVIVGSLAGIMLVSSLVVKFLVLPKHYTSSAFDVFRVATSPDSRRSNEPGKADQ
DMSLQFDNDGNITISNSGSTIGPLRDEYPLVSNYSPDSDQSYLLNT
>tr|A0A0B4GFE2|A0A0B4GFE2_METGA_98-229:. 
SSRDPGFGGYAAPAIPPVGDCKLSSVEGAKKIVAAFPGRVWDVGCKRDCECPGTSDHCCG
LASDMMCSDGFGVPTLSGKQIAEWVMRNRKDLKLKYVIWGQKIWNPTVDAEPNHWEHWRT
MSDRGDVTQNHW
>tr|A0A9P9GNH8|A0A9P9GNH8_FUSRE_99-239:. 
SSAATGFGGYSAPTIPAVGACKQVSVNAAKAVVNQFPGRVREIGCKRDCSCPGSSDHCCG
LATDFMCSDAGGSATLSGKEIAEWCMRNRNTLNLKYVIWGQKIWTTSVDKTEKNWENWRT
MEDRGDLTQNHWDHVHVSYNG
>tr|R1G7P8|R1G7P8_BOTPV_98-203:. 
IGRGSGSGFPAPDVPSVGACRKVSVDGARAIVAANEGKVKTDAGKAIAEWVMNHRKSLDL
KYVIWGQRIWNPSRDGVKPWGQWRKMEDRGSVTANHWDHVHCSFNG
>tr|A0A8S2NFQ4|A0A8S2NFQ4_9BILA_92-240:. 
KGGSTSPGTGTSRPTNTMLTGLADILRGAGLNVVEVAGWKTRGHGVMASVKGIVVHHTAG
PKTGDYPSLGVVRDGTSSLAGPLAQLGLGRTGTWFVIAAGRCYHAGSTIDDSIYGNSNAI
GIEAEGVGLPATDSGHTNWPEVQYQSYVR
>tr|A0A814U1D0|A0A814U1D0_9BILA_149-297:. 
TGGSSSGGNLPYLNAKQSTYARIIGKAARDNGLPRRACEVAIVTAIVESNIRVYANSKVA
ESYKYPHDAVGSDHDSVGIFQQRPQFWGTVKDCMDPKTSANKFYNALKGVAGWQSVSVGT
AAQKVQRSAYPLRYDEHTTKATAICNIAY
>tr|A0A819YY79|A0A819YY79_9BILA_62-245:. 
VASGGSSGSSAGLCGSYAGAAVSSIKGNGNVMYSVVKIRPEHLSNPAIYTSAPTASDNTM
TTSTACAFDKMATAAKQAGVTITIASGFRTVARQEYFWNCYQTKACNNGNLAARPGTSNH
GRGIALDLNTNCGSQSGAKPNCGGSKVYQWLKNNGHKYGFKRTVQSEPWHWEYVGAGATP
SSFT
>tr|A0A1Y2ER48|A0A1Y2ER48_9FUNG_1073-1245:. 
LDEPSEETQYNKIILDASLLKQANYPNEFTTGCTISKEGSCITSITMALNQIHSLNYTPY
DVAKKMNFFGCDADYSSYSDLDFVNIYQPDLSVILESLVNGNSVPYCGLSGGHERWVTVY
GYTGDYDYNSLKSSDFLIYDPETNKTTLRELLKSNEPFIALIYNYYYYINNDY
>tr|A0A4S2MNY4|A0A4S2MNY4_9PEZI_103-223:. 
VAPGTWAKPTIPSYNCQSHVIAAGNRALTAFSGHVQSVGCYGTRSGTSDHPAGLALDFMV
GTYNPRGWAIAEWHMNNAAVNKVKYVMWGQRIWSPSDGVKAWENWRNQSPYDRGDVTSNH
W
>tr|A0A4V4NCB0|A0A4V4NCB0_9PEZI_98-236:. 
SSSASGFGGYAAPLIPSVGACKQVAVDGAKKIVAAFPGRVREVFCIRDCACPGTSDHCCG
KATDMMCSDGGGVPTISGKEIAEWVMNNRNALNLKYVIWGQKIWTTSQDSVTSWASWRPM
DDRGDFTANHWDHVHVSYN
>tr|A0A818LGB2|A0A818LGB2_9BILA_106-254:. 
TGGSSSGGNLPYLNAKQSTYARIIGKAARDNGLPRRACEVAIVTAIVESNIRVYANSKVA
ESYKYPHDAVGSDHDSVGIFQQRPQFWGTVKDCMDPKTSANKFYNALKGVAGWQSVSVGT
AAQKVQRSAYPLRYDEHTTKATAICNIAY
>tr|A0A8S2GFY8|A0A8S2GFY8_9BILA_212-392:. 
IEGSSSGNGLCGSYVDSTVSSIKGNNDVTYQVVKIKKEHLSNQASYSLAADQSDNTMTTS
TACAFDKMVSAAAAAGVKITIASGFRTIARQNYFWNCYQTKLCNNGNLAAKPGSSNHGKG
IALDLNTDCGKQTGSKPSCDGSAVYQWLYNNGHKYGFTRTVQSEPWHWEFRGIGVQPASF
S
>tr|A0A9P8ZT83|A0A9P8ZT83_9AGAM_130-277:. 
VKNPTSGGGTTTPSRGLKVVNAAKAKEGIPYVFGGGGCKGKSNGGFDCSGLTQYAHCHAL
NVTIPRVARDQYSSSKGKHIPRSQAKAGDLIFWAHGGKCHGSYVSHVGIFIRKGWMVNAA
RTGTPVREQSIWTSYGGLEICPDAVRYW
>tr|U1HR24|U1HR24_ENDPU_103-243:. 
VPSSGGTSGPYPPPAIPSVGACKAASVSGAQKVVAGNPGKVRQIYCTRDCSCPGSSDHCC
GLAIDFMCSSAGGVRTDIGGPIAEWVMNNRASLGLKYVIWGQKIWNPSQDSVKPWSQWRG
MDDRGSITANHWDHVHVSFNG
>tr|A0A1Y1X4L6|A0A1Y1X4L6_9FUNG_127-257:. 
VDKATGGGGGGGSTLGQQIVNYGRQFIGNPYVYGGNDLNNGVDCSGFTQQVYKHFGYNIP
RIANDQSWYGKAVNGVSNAQPGDLFFYCSNGNAYHVTMYTGNGRVVHAADERQGIKEQNN
WETPCRIRRII
>tr|A0A2B7XIY0|A0A2B7XIY0_9EURO_114-303:. 
IEDKKKDPPKKNPKDPKKPAKKKPKKPNKKPKKPSNKKPKKKNPKKNVGQKVLDYAMKEK
GTKYVWGGGSCKGPTKGGYDCSGLVGYAVCKATGRDLFKEGLRVTGNMYCASKKKLGKIK
KVPFSKRRAGDAVFFGTSCSCSNKGAISHVGLMINSGDKMVHAPNSRSKVKEAKVSTMGR
KACPQVLRFG
>tr|A0A4Z1GZU5|A0A4Z1GZU5_9HELO_103-332:. 
IKSGGGTTPPSTGAGSLGIDVSQLGTSAFFECAKKTKDVVAIRGYQQACGTGGQVDKNFV
ASYKNAKAAGFTRIDSYIFPCTGTPTGSEPNCKSVDTQMAEYLKVISDNNMDIHTLWLDI
EPTSVSNSPCNAWNLGAAANEKLAKQWVAAMKATGLKWGIYANGNQWSGIFASRSTDIGS
DLPLWAVQEDYKEGVNTVTTFMGGWTKAVAKQYSLDTTLCGLGVDLDSFA
>tr|E9FBW2|E9FBW2_METRA_98-229:. 
SSRDSGFGGYAAPAIPPVGDCKPSSVEGAKKIVAAFPGRVWDVGCKRDCECPGTSDHCCG
LASDMMCSDGFGVPTLSGKQIAEWVMHNRKDLKLKYVIWGQKIWNPTVDAEPNHWEHWRT
MNDRGDVTQNHW
>tr|A0A0C2XHJ2|A0A0C2XHJ2_HEBCY_95-263:. 
LPSSSCTAPAVSSATVTLIKGFEGFVASPSPDPIGLPTVGYGHLCKTTNCGEVPFAFPLT
QAEATTLLITDLKTFEKCVASDINRSVRLNANQYGALVSWAFNVGCGNVASSTLISRLNA
GESPNTVAAQELPKWNKAGGQVLQGLVNRRAAEVKFFQTASSVAALPAC
>tr|A0A9P4I897|A0A9P4I897_9PEZI_79-256:. 
TKGSSSGGGSGCGTPTVNAAGISLIKTYEGFVPTVSADPVGYPTVGYGHKCQKANCAEVT
EAGYTFPLTKATASELLMSDLKGYGACLAQYCPKCTLNANQYAALVSWTMNIGCSQMESS
TLIKDLNAGDNVDSTCASQLPQWDQSKGGVLPGLVNRRAAEVKLCQTATETGALPEKC
>tr|A0A1Y3NF40|A0A1Y3NF40_PIRSE_112-393:. 
VPNNSKTTTATTTTITTTTTKQQTSTETETNDTTTTTTITKEPTSTETETNDTTTTTTTT
TTTTTTEEPTPTGFTPKEIIDVSQWNEITDYDAIIPFIDGVIMRCGYRGYGSAGNFAKDK
KFEEHYDGFNGKTKIGYYFFTQATTIDEAEAEAEYVVNTLLKDKTNDFPIFWDTEYSGAQ
FYSGRADLISKKTRTACAVAFIKKIQEFGYRAGIYASESWYNNKLYFNELIEAGAYIWVA
KYNEKSPSTPYYNAWQYTSSGILDGINGNVDQSHVYDNIANW
>tr|A0A232LQ48|A0A232LQ48_9EURO_584-729:. 
PPLASGSSTVATKPTTQTLSPSPTSAGPTGPTGAVTCGNRTYTPAQVVAARDEGCRHFRA
GTTVGSGNNPYPHQYNNIEGFTTFRTPSPWYEFPMLVGGVLFTGASGQKPGPDRVVFDGS
CAYAGSITHTGAVGNRFVGCSDTPGP
>tr|A0A0C3CXG8|A0A0C3CXG8_OIDMZ_151-322:. 
TGSGPTPCIPGVNQATLNLTETSEGWSPTPYPDPDGNPTIGYGHECQTATCSEIPYAIPL
SYADGQLLLQSDLTIAETCITNDISDSVTLNPNQYGALVDWAFNVGCGNAGSSTLVRELN
EGEDPETVVSTELPKWVYGSGPDPLPGLVIRRNAEVQLFNTSTTGVSHPPSC
>tr|A0A3N2PNP6|A0A3N2PNP6_9PEZI_92-233:. 
SSNEVGFGGYDPNPRLPPASSCQQVAIDGAATINGQFPGRTREFFCIRDCACTSSSSDHC
CGRAIDFMIGDSGGAATLSGRDMAEWVMNNRAALNLKYVIWGQRIWSPTVDNVVPWTGWR
VQEDRGDITQNHWDHVHVSFNG
>tr|A0A4S2MJL7|A0A4S2MJL7_9PEZI_109-271:. 
VKSSGGGTGGGDGHIDQYSINHLKSLEGVRRYFYYDSVGKKTIGVGHNCDAHPGTCDNLV
EPLTDAEIDRLLRMDLQIFETCVCKMANASLMNKYQFAALVSFAFNSGCGGASRYFADEM
KSKSFSKICTDLPTTNTLNGLLTSRRTKEKELCQKATTVKSGC
>tr|A0A9P6BUJ6|A0A9P6BUJ6_9FUNG_71-221:. 
VSGSPPSTRDNLLGLNARQSGYARTIAKVVHTYGVGACGCAIGIAAGLVESNLTVYCNYN
VPGSCNLSHDVVGSDHLSVGIFQQQVPMWGSAQQCMNPASSAGLFYKALKGINGWASVPI
GTAAQRVQRSAYPDIYATRASQAVSICSKAY
>tr|A0A4S2MJJ4|A0A4S2MJJ4_9PEZI_103-246:. 
VKSTSGGGGTGSGAGILAKAKTQTGLPYVWGGGGCSGPSGGGFDCSGLTQYAICQWSKAN
GKQITIPRVSRDQYHYGTRVAVANRKVGDLVFYGSPDCNTRSNIYHVAIFAGDGKMFEAQ
KTGTKLGLYTFRTANLCPYAVRHW
>tr|A0A815ANN5|A0A815ANN5_9BILA_91-278:. 
KLGSGKPKPVNTMLTNLADILRRAGLRVLEQPGWKTRGHGKMASVKSILIHQTAGPSKGE
YPSLGVVRDGRKDLPGPLAQLGLGRSGTWYVIAAGRCYHAGKTINDSIFGNSNSIGIEAE
GTGTPPDNTGHRYWPPVQWNSYVRGVKALQAAYGVPTARVLGHKEAAVPKGRKVDPNFSM
TEFRAALR
>tr|A0A820UKW6|A0A820UKW6_9BILA_238-433:. 
FSPSAPTPNCPSIVSRSEWGARAPKSTTGMAKSLPYVVIHHTTGGTCTAKSACIVKMKGF
QNYHMDSNGWDDIGYSFLVGEDGNIYEGRGWTYVGAHTYGYNSQSIGISVIGDYMSQKPN
AAAINSVKALIECGISRGYISRAYTLRGHRDLDSTSCPGNAFYNEIKTWTNYRSLVRSNA
SPQFNVPEDYLVMQDM
>tr|A8PEU5|A8PEU5_COPC7_99-271:. 
LPASGGGGNCTPKAINKKTLDLLKEFEGWAASPYKDVAGYPTVGYGHKCSKNDCSELGYK
FPMTKAQGEELLAKDVKGFEKCISDYINDTIKLNDNQYGALVSWSFNVGCGAAKDSTLIS
RLNKGDSPNTVAGEELPRWNKAGGKVVDGLTNRRKKEVELFKTSSTVIAHPPC
>tr|A0A1Y1WJ80|A0A1Y1WJ80_9FUNG_1031-1328:. 
LSEKPKGDCDDPNQNKQNEKPIWDFLISKIKNQMGVAALMGNLYGESAINPHILEFGDGE
SYTMSVDSGNYTKEEFINDRNGYGIAQWTYPSRKEKLYNYAKELKTSIGDMDMQLEFIWK
ELNENSNYKSKVLPKLTNATSVREGSDAVLLYYENPAAEHQDEKSQKMRSCYGEYYYEKY
STCIYDHTTLASAAVAYAWETKDLGKSNDGTKLYRVIKDIVYPGDPFYQSCDRGIAVAVV
WSGADDNFPGGETIDQDYYFQEHPELWKFVGTYDEHYSELQPGDIAITTYERRSEIRG
>tr|A0A4V1XR37|A0A4V1XR37_9PEZI_101-239:. 
SSRATGFGGYGAPRIPSVGVCKANSVAGARAVVSAFPGRVREIGCYRPNCDCAKSDHCCG
NAIDFMCSDRTGEPTMSGREIAEWVMNRASAQRVKYIIWGQKIWSPRDGVKPWTSWRLMD
DRDSITQNHWDHVHVSYNS
>tr|A0A814Z234|A0A814Z234_ADIRI_106-328:. 
TGGGNTGGNLPHLDAKQSNYARIIARAAKDNGLPFRACEVAIVTAIVESNIRVYANSKLP
ESYKYPHDAVGSDHDSVGIFQQRPIYWGTIRDCMDPRTSANKFYNALKGVAGWQNVSVGT
AAQKVQRSAYPXSLVFLNRLFLLIGSDHDSVGIFQQRPIYWGTIRDCMDPRTSANKFYNA
LKGVAGWQNVSVGTAAQKVQRSAYPLRYDQHAAKALAICQKAY
>tr|R7YX43|R7YX43_CONA1_107-244:. 
VPRTGGGYPTPAFPAVGACKARAVDGAKKIVAGNPGKVREIYCTRACACPGTSDHCCGLA
NDLMCSSAGGVRTESGAPIAEWVMNNRASLGLKYVIWGQKIWNPSQDAVKPWSQWRGMED
RGSITANHWDHVHVSYNA
>tr|S3D2D9|S3D2D9_GLAL2_107-280:. 
TKKSTSPAPGPAPAPAPAPGGCSNGAPKVNTATLKLIEGFEGWSATAYKDPDGNPTIGYG
HLCSSASCKEIKYSIPLSRAEGDSLIQDDLAVARKCIAKQIKDSIKLNANQFGALVSWAF
NVGCGNSGDSTLIRRLNAGEAPNTVAGQELPKWNRGKNGVLPGLTRRRNAENFT
>tr|A0A814W8L3|A0A814W8L3_ADIRI_104-296:. 
TTGSAPTGGPGPSKPVNTMLTGLADILRGAGLNVVEVAGWRTRGHGVMSSVKGIVVHHTA
GPASGDYPSLTAIRDGISGLAGPLAQLGLGRSGTWFVIAAGRCYHAGSTIDDSVYGNNNA
IGIEAEGVGLPATDSGHNHWPEVQYQSYLRGVRALQKAYGVPSARVLGHKEAAVPRGRKI
DPNFSMNEFRAAL
>tr|A0A8S9CM61|A0A8S9CM61_9PEZI_98-236:. 
DSSASGFGGYGAPNTLTVGACKSVAVNGAKKIVAAFPGRVREIFCTRDCTCPGDSDHCCG
KATDMMCSDAGGTPTTSGKEIAEWVMNNRATLDLKYVIWGQRIWNPSVDSVKSWSEWRGM
EDRGGVTANHWDHVHVSYN
>tr|D4DKU9|D4DKU9_TRIVH_114-304:. 
IKREDDNHPPPPGDGSIGQKILDKALTAAGVPYAWGGGSCEGPTHDMPPWQNGEIGYDCS
GLIGWAVCQVTGRDLFSEGLRVTRSMYCASEEKLRYKKYPFAERKPGDAVFFGGSCDCGN
PDTIHHVGLMMYVYPICLHLRRLFSFHYSLTSSRDSGDRMWNAPNDDVNQVQENSISGFG
EKPCPDVVRFE
>tr|A0A3M2S5Q4|A0A3M2S5Q4_9HYPO_98-238:. 
SAGGSGFGGYPAPNIPAVGACKQVAVDGAKKVVAAFPGRVREIGCKRDCSCPGSSDHCCG
LATDFMCADGGGSATLSGKEIAEWCMRNRSTLNLKYVIWGQKIWTTSVDKTNKNWESWRT
MDDRGDLTQNHWDHVHVSYNG
>tr|A0A817Y326|A0A817Y326_9BILA_91-247:. 
VKGSNPSGTGSSKPVNTMLTDLADILRTAGLNVVEEPGWKTRGHGVMASVKGILVHHTAG
PATGEFPSRAVVRDGRSDLPGPLSQLGLGRSGTWYVIAAGRSYHAGATIDDSIFGNSNAI
GIEAEASGTPTDNVGHQYWPEVQWQSYVRERRRGIIY
>tr|A0A9P9DIA7|A0A9P9DIA7_9PLEO_99-238:. 
QSSAQGWGGYPAPSIPGVGSCQQVAVSGAQKVVAAWPGRVRQIYCIRDCPCGANPSSDHC
CGKAIDFMCSDAGGAATISGRQIAEWAMNNRATLNLKYVIWGQRIWETGDTVGPWTGWTA
MNDRNSITDNHWDHVHVSFN
>tr|A0A4P7NV57|A0A4P7NV57_PYROR_95-205:. 
LFPDCEDGVGMGCFLESECYTYTHPSMSGAEQLQVLCHSLMFGRLVEMERIVRPSYKLWG
AAGVEVSLAAAVPVAEVVITPAGRGEVSKTVAVTAGGRIVILATPVHVQAL
>tr|A0A0J8R0Q9|A0A0J8R0Q9_COCIT_127-269:. 
LPKELSGRGRTFPKPRIPSVGACKRTSVNGAKKIVAAQRGKIREIGCYRRCRCPSNSEHC
CGLAVDLMCTSRAGKRDRDDFGRAIAEWVMKNRRSLKLKYVIWGQRIWNPSRDRVAPWNK
WRKMEDRGSITQNHWDHVHVSFN
>tr|A0A817PTJ9|A0A817PTJ9_9BILA_97-289:. 
AVGSTPTGPGPSKPINTMLTGLADILRGAGLNVVEVAGWRTRGHGVMASVKGIIVHHTAG
PNTGDYPSLAFVRDGTSSLAGPLSQLGLGRSGTWFVIAAGRAYHAGNTIDDSIYGNSNAI
GIEAEGVGLPATDSGHTHWPEVQYQSYVKGVKALQNAYGVPTARVLGHKEAAVPKGRKID
PNFSMAEFRAKLG
>tr|A0A8H4U7U8|A0A8H4U7U8_9HYPO_99-239:. 
NAAGSGFGGYSAPTIPAVGACKQVAVDASKKVVAAFPGRVREIGCKRDCSCPGSSDHCCG
LATDFMCSDSGGSATLSGKEIAEWCMKNRNTLNLKYVIWGQKIWTTSVDKTDKNWESWRT
MEDRGDLTQNHWDHVHVSYNG
>tr|A0A8H4ZPU0|A0A8H4ZPU0_9HYPO_99-239:. 
SSAATGFGGYSAPTIPAVGACKQVSVDAAKVVVNQFPGRIREIGCKRDCSCPGSSDHCCG
LATDFMCSDAGGSATLSGKEIAEWCMRNRSTLNLKYVIWGQKIWTTSVDNTEKNWENWRT
MEDRGDLTQNHWDHVHVSYNG
>tr|A0AAE8MMK7|A0AAE8MMK7_9HYPO_97-237:. 
SAGGTGFGGYSAPTIPAVGACKQVAVDASKKVVAAFPGRVREIGCKRACDCPGSSDHCCG
LATDFMCSDAGGSATLSGKEIAEWCMRNRSALNLKYVIWGQKIWTTSVDKTEKNWESWRT
MEDRGDLTQNHWDHVHVSYNG
>tr|A0A0J6YF08|A0A0J6YF08_COCIT_127-269:. 
LPKELSGRGRTFPKPRIPSVGACKRTSVNGAKKIVAAQRGKIREIGCYRRCRCPSNSEHC
CGLAVDLMCTSRAGKRDRDDFGRAIAEWVMKNRRSLKLKYVIWGQRIWNPSRDRVAPWNK
WRKMEDRGSITQNHWDHVHVSFN
>tr|K1PK30|K1PK30_CRAGI_374-509:. 
VPQSVFGEARGETARGQLAVAYSIVNRINHPGYPKTLFEVVDQKTAGGAYQYETLGVAAH
TKAWNDAKNGNTQEYRNATEASSDALCGTKSDPTTCATDYCAYDPCSATNSNKYWTATKK
IQIGRHYFVCREKASG
>tr|A0A7R8UMJ5|A0A7R8UMJ5_HERIL_681-983:. 
FAALLRESNRRCKAKPPIICCPDGEGAFPPPDTLADLVDEATPIPETPERSCGLAKEGEQ
KILGDVQVGHWPWLALLGYDSPSDTEFLCGGTLVSRRHVVTAAHCINDDLRSVRLGEHDL
RDDGETQHVDIPIAEKVQHPGFNPDTIHFDVAVISLTSDVAFTDTIRPICIPDKTKYDTR
SLIGYSPYVAGWGRTLEGFDSKNVLNELQLVIFDNNQCKGQFGVDNVDEGTICAGYLGNK
TDFCYGDCGGPLMMAEETTEGTWYYNLLGIAVQGVGCVGANNPSPYVSVPYYADWIRDKI
SEG
>tr|A0A076FGI3|A0A076FGI3_PARNA_174-287:. 
HMDTNGWSDIGYNFLIGGDGKVYEGRGYDVIGAHTENYNTRGYGVAFIGSFMTINPNAAA
IQAFRDLTNCLVTKGKIRSTYGLYGHRQTKATSCPGNTLYATIQSWPNWRAGSP
>tr|A0A1B8AYI3|A0A1B8AYI3_FUSPO_99-239:. 
SSAATGFGGYSAPKIPAVGACKAVSVNAAKKVVAAFPGRIREIGCKRDCSCPGSSDHCCG
LATDFMCSDAGGSATLSGKEIAEWCMKNRSTLNLKYVIWGQKIWTTSVDKTEKKWENWRT
MEKRDGLTQNHWDHVHVSYNG
>tr|A0A395MG38|A0A395MG38_9HYPO_182-322:. 
SSAATGFGGYSAPKIPAVGACKAVSVNAAKKVVAAFPGRIREIGCKRDCSCPGSSDHCCG
LATDFMCSDGGGSATLSGKEIAEWCMKNRSALNLKYVIWGQKIWTTSVDKTEKKWENWRT
MEKRDGLTQNHWDHVHVSYNG
>tr|A0A838IMJ0|A0A838IMJ0_9DELT_118-338:. 
VARVSTGEQCDANASYEQMPRPNVDLREASGVGGCAPGMVRVAGFCVDRYEAALVEVLGN
GSLRSWSPFFNPGTRRVRAVSMAGAVAQGYISGTQARAACTEAGKRLCTDVEWLRACQGP
ATTTYPYGDARQPGVCNDARAVHPAVEYFGTSDDSIWSRLGNACINQQDDTVTLTGEKDG
CVTAEGLFDMMGNVHEWTADASGTFRGGFYVDTVRNGAGCL
>tr|A0A8S9BIS8|A0A8S9BIS8_9HELO_115-284:. 
TSSKGGCTPPPVNTATISLIKSFEGFVAKPEPDPIGLPTVGYGHLCETKGCSEVPYPFPL
TTTTASELLASDLKKFENCVASDINHSIHLNDNQYGALVSWAYNVGCGNVASSTLIKRLN
KGDSPDTVASEELPKWDMAGGQVMPGLQRRRAAEVKLFKTGSGAGALPPC
>tr|A0A0C2Y6A2|A0A0C2Y6A2_HEBCY_96-271:. 
LPGKSPGPNTNCGPSSVSGTTVSMIKGFEAFVAKPYLDPVGLETVGYGHLCKRPGCTEVL
FQFPMTEAQASALLQSDLAPAQSCISSDIVDTVILNENQYGALVSWAFNVGCGNSRGSGL
ISRLNAAEDPNTVAAEELPKWRKGGGQVLPGLVTRRNREVAFFKTPSSVTAHPPTC
>tr|A0A3M7HHR2|A0A3M7HHR2_HORWE_104-330:. 
VFDAPPKTPASRNVAVYFWMDAFIPSHFEDVTKPWPNHPGKTMIEGLTTFLPVFGGCFLG
DQRSFSSDDKATARMHSRAWVQIGPDMGSKGYKMQQQHFCSPTTKVDCDDGSVEDEGTAG
NEGMKFREVAGGSANRVSLKLKAGAGNPLVPGALKIDYEGTLTVDRVNKFVEFCGKVDDF
PSFEAYVMIDGKGPYKIKQLGPEPGSDPTSLATWNGVDRPFSGRVSF
>tr|A0A818JS16|A0A818JS16_9BILA_104-254:. 
TTGGSSGAGGQSHHPPVLYGEACVTQGFHAGHLGVDIGSYGAKSVNLYAVWDGTVIGTCN
GAKDYDRATCGDCGNYVQIRYNTVIVTYCHMKSGSLTVTNGQRVAKAQIVGKMGTSGQST
GVHLHVTVREISNNAAQDIRTRLGLNGWRNC
>tr|A0A6A6VNH7|A0A6A6VNH7_9PLEO_109-268:. 
VTGGAPAPGSNLGQKILAKSKEAEGLPYRWGGGNCKGPTGGGFDCSGLVSWAVCQVTGRD
LFSEGLRVTREMYCAGESKLKYKKVPWAQRRAGDAVFFGGAKNDENRCNCKNDKQGIHHV
GLMMDSGWTMWNALKTGTKIRKDNFENWNEAPCPHVIRFS
>tr|A0A815IBB0|A0A815IBB0_9BILA_96-279:. 
VASGGSSGSSAGLCGSYAGAAVSSIKGNGNVVYSVVKIRPEHLSNPAIYTSAPTASDNTM
TTSTACAFDKMATAAKQAGVTITIASGFRTVARQEYFWNCYQTKACNNGNLAARPGTSNH
GRGIALDLNTNCGSQSGAKPNCGGSKVYQWLKNNGHKYGFKRTVQSEPWHWEYVGAGATP
SSFT
>tr|A0A084QTS2|A0A084QTS2_STAC4_98-238:. 
SSSAQGWGGYAAPRIPAVGACRQVSVNGARAIVAAFPGAVREIGCIRDCACPGSSDHCCG
LATDMMIADGGGQATLSGQRMAEWVMRNRASLNLRYVIWGQKIWSPTTDGAERPWTQWRT
QEDRGDLTQNHWDHVHVSYNG
>tr|E4UQX3|E4UQX3_ARTGP_105-264:. 
VKFTDMNNGTSTATSVSMTSLTFTTSQTTSPSTSSATSSSVPVPPRTGLSGAQIGGIAAG
CAVFALLIILGATYFFRRRNVAGSKQEKPDTSDSGISEMPDSAGVAPRAPKAAVFSELDS
NEAKIDKSAAVNRARELDSTPISSPVELDSSPIEPKEARV
>tr|A0A8H5RNY7|A0A8H5RNY7_9HYPO_99-239:. 
SSAATGFGGYSAPTIPAVGACKQVSVNAAKAVVNQFPGRIREIGCKRDCSCPGSSDHCCG
LATDFMCSDAGGSATLSGKEIAEWCMRNRNTLNLKYVIWGQKIWTTSVDKTEKNWENWRT
MEDRGDLTQNHWDHVHVSYNS
>tr|A0A0C2XX76|A0A0C2XX76_HEBCY_94-262:. 
LSGSSCAAPAVNAATVSLIKQFEGFVASPAPDPIGLPTVGFGHLCQTTNCAEVPFPFPLT
QAEATTLLNSDLKTPENCITNDISSSVRLNDNQYGALVSWAFNVGCGNAASSTLISRLNG
GQDPNTVAAQELPKWDMAGGMVLQGLVNRRAAEVKLFQTASSVIAHPAC
>tr|A0A819I0P6|A0A819I0P6_9BILA_96-279:. 
VDSAGSSGSSAGLCGGYAGATVSSIAGNNNVMYSVVKIKPEHLSNPAIYSNSPTASDNTM
TTSTACAFDKMAVAAKQAGVTITVASGFRTVARQEYFWNCYQTKACNNGNLAARPGTSKH
GRGVALDLNTNCGSQSGAKPNCGGSKVYQWLKNNGHKYGFKRTVQSEPWHWEYVGAATTP
SSFT
>tr|A7E9M3|A7E9M3_SCLS1_103-325:. 
IKSSGSTGSLGFDISQLGSTTFFQCAKKTKDVVVIRGYEQACGSGGQVDSNFVTSYKNAK
AAGFTRIDSYLFPCTGTPTGNEPQCKSISTQISEYLQVISSNNMDITMLWLDIEPTSAST
SACNAWNLGAAANEKLAKQWVAAIKATGLKWGIYANGNQWSGMFASRSTDVGSELPLWAV
QDDFEAGVNTVDTFMGGWTEAVAKQYYLDTTLCGLGVDLDSFS
>tr|A0A4V3I1X5|A0A4V3I1X5_9PEZI_84-222:. 
SSAASGFGGYDAPKIPAVGACKQNAVDGAKKIVKAFPGRVREIGCVRDCACPGTSDHCCG
KATDMMCSDAGGTPTASGKEIAEWVMENRASLDLKYVIWGQRIWSASKDTEKPWTSWESQ
NDRGDYTQNHWDHVHVSYN
>tr|A0A813RSU2|A0A813RSU2_9BILA_256-453:. 
IPKTVSKPSTGGSKPSAAGSKPSTSGRCGTYAKAPVRSIKGNGNKGYSVVKIKQTHLASP
GSYSLSPSASDNTMTTSTACAFDKMAAAAKKSGVAIKIASGFRTIARQQYFWNCYTSKRC
NGGNLAARPGTSNHGKGIALDLNTNCGKQTRARPNCGGSRVYQWLYKNGAKFGFTRTVFS
EPWHWEFRGAGVRRASFS
>tr|A0A8T9BVP9|A0A8T9BVP9_9HELO_105-332:. 
AGTGGGSGTGSGVAGLDISGTPPSSFWSCAASTYKVVAIEGYIQGCAQGGEVKSNFVANY
KAAKAAGISRIDAYLFPCTGTQPNGVACKSPATQLSEFLNAVDSNGMTISHYWFDIEPTS
TANGDACNAWNLGSTANAALAKQWVAALQNSGRTWGIYANGNQWTTMFASRSTDIGSQLP
LWAVQADGVTGVNTVSTFMGGWTSAVAKQYKLDTTACGTGVDLDSFLT
>tr|A0A9N9YC35|A0A9N9YC35_9HYPO_96-227:. 
SKAGSVFGGYADASIIPPVGACQKVAVDGARTVVGQFPGRVREIGCKRDCACPGDSEHCC
GKAIDFMISDGGGQATLSGDDIAEWVMNHASTNNVKYVIWGQKIWNPSRDKVTAWKNWRS
MEDRKSITQNHW
>tr|A0A1J9RD00|A0A1J9RD00_9EURO_259-382:. 
TTRKPPPAPPAPPVTIPENRCKRHVIDAGYRILGANPGKVRSVICYGKRSNKSEHPLGLA
LDLMTGAHSPNGRPLAEWIMRHAGSLKVTYVIWGQKIWESGEKVRSWSSWEQMENRGGVT
ANHW
>tr|A0A813XCF9|A0A813XCF9_9BILA_84-280:. 
DMASTSVPIGDKTPVKRMLTDLADILRNAELEVVEVAGWTTRGHGQMTSVKSIICHHTAG
AAKGDFPSLSVVRDGRTGDDPVSGPLAQLGLGRTGKWYVIAAGISYHAGVVTDNSVFGNS
NSIGIEAEATGLPLKYTGHDHWPEVQYQSYIRGVKALQAAYGVPTARVVGHKEVAAPLGR
KPDPNFPMDEFRTALEE
>tr|A0A814I0K9|A0A814I0K9_9BILA_275-457:. 
IKKTAAAGSGTTCGSYAGTKSSGIKGNGGVTYSVVKVKRTHLANPSSYSLSSSQSDNTMT
AKTACAFDKMYTAASKAGVSIKIASAFRTVARQNYFWNCYVTKKCNNGNLAARPGTSNHG
KGQALDLNTNCGKQTGARPACGGSKVYQWLYKNGHKYGFTRTVKSEPWHWEFKGVGVGRA
SFS
>tr|A0A0C9XQL1|A0A0C9XQL1_9AGAR_95-265:. 
LPGSSGCGAPAVNAATIALIKKFEGFVASPSPDPVGLPTVGYGHLCQTKNCAEVPFSFPL
TVAEASTLLNSDVKTYEACITKDIVSSVRLNDNQYGALCSWAFNEGCGAAGSSTLIARLN
AGGDPDTVAAQELPKWDIAGGKVLQGLVNRRAAEVALFKTPSSVIAHPPPC
>tr|A0A815BB68|A0A815BB68_9BILA_96-280:. 
VASDGGSSGSAAELCGSYAGATVMSITGNNNVIYSVVKIRLEHLSNPAIYSNLPTESDNT
MTTSTACAFDKMATAAKQAGVTITIASGFRTVARQKYFWDCYQTQACNNGNLAAQPGTSN
HGRGVALDLNTDCGGQTGSTPNCDGSEVYQWLKNNGHKYGFKRTVQSEPWHWEYVGAGAT
PSSFT
>tr|B2AFW7|B2AFW7_PODAN_97-226:. 
SSSATGFGGYSAPAIPAVGACKAVAVEGAKKVVAAFPGRVRQIYCTRACACPGTSDHCCG
KAIDYMCSDAGGVPTMSGRQLAEWAMNNRASLNLKYIIWGQRIWSPSDGVKAWTSWRAME
DRGDVTQNHW
>tr|A0A179UVB0|A0A179UVB0_BLAGS_201-333:. 
TTKKPPPPPAAPPVRIPESRCKRHVIDAGYKILGANPGKVRSVICYGKRSNKSEHPLGLA
LDLMTGAYSPNGRPLAEWIMRHAGSLKVTYVIWGQKIWEAGEKVRSWNSWEQMENRGGVT
ANHWDHVHVSFRR
>tr|A0A814BGG8|A0A814BGG8_9BILA_91-278:. 
KLGSGKPKPVNTMLTNLADILRRAGLRVLEQPGWKTRGHGKMASVKSILIHHTAGPSKGE
YPSLGVVRDGRKDLPGPLAQLGLGRSGTWYVIAAGRCYHAGKTINDSIFGNSNSIGIEAE
GTGTPSDNTGHRYWPPVQWKSYVRGVKALQAAYGVPTARVLGHKEAAVPKGRKSDPNFSM
TEFRAALR
>tr|A0A1D9PSN2|A0A1D9PSN2_SCLS1_103-325:. 
IKSSGSTGSLGFDISQLGSTTFFQCAKKTKDVVVIRGYEQACGSGGQVDSNFVTSYKNAK
AAGFTRIDSYLFPCTGTPTGNEPQCKSISTQISEYLQVISSNNMDITMLWLDIEPTSAST
SACNAWNLGAAANEKLAKQWVAAIKATGLKWGIYANGNQWSGMFASRSTDVGSELPLWAV
QDDFEAGVNTVDTFMGGWTEAVAKQYYLDTTLCGLGVDLDSFS
>tr|A0A4Q2D824|A0A4Q2D824_9AGAR_99-268:. 
LPASGCTAPNVNAATVALIKQFEGFVPSPAPDPIGLPTVGYGHLCQTSGCAEVPFPFPLT
TTTATSLLTSDLRTYQNCIASQVADSVRLNDNQYGALVSWAFNVGCANTASSTLISRLNA
GQAPNTVAAEELPKWNKAGGVVLPGLVNRRAAEVTLFRTASSVVAHPPSC
>tr|F9FHZ4|F9FHZ4_FUSOF_99-239:. 
SSAATGFGGYSAPTIPAVGACKQVSVNAAKAVVNQFPGRIREIGCKRDCSCPGSSDHCCG
LATDFMCSDAGGSATLSGKEIAEWCMRNRNTLNLKYVIWGQKIWTTSVDKTEKNWENWRT
MEDRGDLTQNHWDHVHVSYNG
>tr|A0A8H7WVA6|A0A8H7WVA6_9HELO_99-318:. 
VGSSSATGLPGLDISGTPPASFWTCAASNYKVVALRGYQQACGSGGQVASNFVANYRAAK
GAGISRVDAYMFPCTGTQPTGVACKSPATQLGEFLNAIDNNGMTLGTLWFDIEPTSGTCN
AWNLGATQNTALARQWVSLLQSSGRKWGIYANGNQWSGMFGSRSTDVGSQLPLWAVQFDR
TPGVNTVNTFMGGWTSAVAKQYVLDTTACGFSVDLDSFLA
>tr|A0A8J2RB09|A0A8J2RB09_9CRUS_113-280:. 
VLRTGRTMTERGYTLIKCFEGLCLNAYKDVGGIWTIGYGNTRWEDGRAVASGDTCTKARC
DSLFNYWVDESFAPAVDADIGTPSPDVNQVQFEALVSFTYNVGTAAFHSSTLLKKVQANP
NDPTIRDEFMKWVNVNGVPVQGLINRREKEADYYFSVDNSVCTTAVTC
>tr|A0A136JKH6|A0A136JKH6_9PEZI_75-203:. 
SSAATGFGGYAKPTLGKSGCLDVSIKGSDTVLAKFPGRIKNVYCIRENCSCQTSDHCCGG
AIDFMCSDSGGAATLSGIEIAEWIMNNANAQNVKYIIFGQRIWQSTETVTGWSKWRGMDD
RGDMTANHW
>tr|A0A9P5XJX1|A0A9P5XJX1_9AGAR_101-269:. 
LPASSCIPKAVNSATITLIKQYEGFVASPAPDPVGLPTVGYGHLCQTTNCGEVPYSFPLT
TTTATQLLNSDLKTYTKCISDYVKDTIKLNENQYGALVSWAFNEGCGAAQTSTLISRLNA
GESPNTVASEELPKWVYAGGEVLQGLVNRRNAEIALFKTASGVISQPPC
>tr|A0A8H6KNV6|A0A8H6KNV6_9PEZI_98-237:. 
SSSAQGFGGYSAPAIPGVGACKKVAVDGAKKIVAAFPGRVRQVFCIRDCPCNVDPSDHCC
GKATDMMCSDAGGAPTASGREIAEWVMKNRNALNLKYVIWGQRIWTVGKDAEKSWNSWRT
QGDLDSITKNHWDHVHVSYN
>tr|A0A9P8YJM4|A0A9P8YJM4_9PEZI_103-240:. 
NSAATGFGGYAKPTLGKYGCLDVAIQGSDTVLARWPGRVKTVYCIRENCSCETSDHCCGG
AIDFMCSDDGGDATLSGIEIAEWVMNNAASQNVKYIIFGQRIWESYEAVASWSKWRGMED
RGDITANHWDHVHVSYNY
>tr|A0A8K0RRK4|A0A8K0RRK4_9HYPO_80-208:. 
NKSAPGFGGYPAPRLPTVGACKKVAVDGAKEIIGCKRDCPCTPDNDHCCRKATDMMCSDS
GGAATMSGREIAECVMNNRATLKLKYVICGQKIWDARSDTVKPGNSWKPMKDRHSITQNH
WDHVHASYR
>tr|A0A9P5E8P8|A0A9P5E8P8_9HYPO_99-239:. 
SSAATGFGGYSAPTIPAVGACKQVSVDAAKVVVNQFPGRIREIGCKRDCSCPGSSDHCCG
LATDFMCSDAGGSATLSGKEIAEWCMRNRNTLNLKYVIWGQKIWTTSVDKTEKSWENWRT
MEDRGDLTQNHWDHVHVSYNG
>tr|L2G260|L2G260_COLFN_95-233:. 
DSSASGFGGYGAPNTLTVGACKSVAVNGAKKIVAAFPGRVREIFCTRDCTCPGDSDHCCG
KATDMMCSDAGGTPTTSGKEIAEWVMNNRATLDLKYVIWGQRIWNPSVDSVKSWSEWRGM
EDRGGVTANHWDHVHVSYN
>tr|A0A8H4P490|A0A8H4P490_9HYPO_98-238:. 
SSAATGFGGYSAPTIPAVGACKQVSVNAAKAVVNQFPGRVREIGCKRDCSCPGSSDHCCG
LATDFMCSDAGGSATLSGKEIAEWCMRNRNTLNLKYVIWGQKIWTASVDKTEKNWENWRT
MEDRGDLTQNHWDHVHVSYNG
>tr|A0AA40EUV1|A0AA40EUV1_9PEZI_99-241:. 
SSGATGFGGYAAPTIPTAGTSSGACKAVSVAGAQAVVAAWPGRVREIFCTRACACPGTSD
HCCGKAIDLMCSDGGGVPTSSGREIAEWVMNNRASLNLKYVIWGQRIWNPSEDSVAAWTS
WRAMEDRGDVTQNHWDHVHVSFN
>tr|A0AAD6Z831|A0AAD6Z831_9AGAR_138-324:. 
AAVGIMVQASVPPADRKEFKPSFPHVHEGVFIQPTVLSNRKYRKFAAYGTISRWEPGHLR
GLGPIAIDHEIFSQDFPKGQLTGILATLESPLLVANAGLHCQLYLHWNLQKWSSRDILHK
PSAAGSGLSSKSGWCAIGNGLYAKMSHREVHWNRMDQPERISPASRYSVENPTFKLFFGV
ESVIFSL
>tr|A0A816VDW5|A0A816VDW5_9BILA_104-296:. 
TVGSTPTGPGPSKPINTMLTGLADILRGVGLNVVEVAGWKTRGHGVMASVKGIIVHHTAG
SSTGDYPSLAVVRDGTSSLAGPLSQLGLGRSGTWFVIAAGRCYHAGSTLDDSIYGNSNAI
GIEAEGVGLPATDSGHAHWPEVQYQSYVKGVKALQNAYGVPTARVLGHKEAAVPKGRKID
PNFSMAEFRTKLG
>tr|A0A8H5SUR6|A0A8H5SUR6_FUSHE_97-237:. 
SAGGTGFGGYAAPSIPAVGACKQVAVNGAKKAVAAFPGRIREIGCKRDCNCPGSSDHCCG
LATDLMCSDAGGTATLSGKQIAEWCMKNRSALNLKYVIWGQKIWTTSIDKTEKNWESWRT
MKDRGSLTQNHWDHVHVSYNG
>tr|A0A9P6GCA7|A0A9P6GCA7_9PLEO_105-254:. 
TPTSGSGSLPGLNSVQTRNARAIIGRTKKDFSASQQKRACYVAVTTAFQESSIRILANSK
YPDSLDYPHDGVGSDHDSVGIFQQRPSWGSTKDRMNADLSAHFFFNALKKVSSWQSLAIG
VAAQKVQVSAFPDAYNKWVDSAEKVCNAGL
>tr|A0AAD9Y0E0|A0AAD9Y0E0_COLKA_98-236:. 
SSSASGFGGYGAPNTLTVGACKSVAVNGAKKIVAAFPKRVRGIFCTRDCTCPGDSDHCCG
KATDMMCSDAGGTPTTSGKEIAEWVMNNRATLDLKYVIWGQRIWNPSVDSVKPWSDWRGM
EDRGGVTANHWDHVHVSYN
>tr|A0A820XYK6|A0A820XYK6_9BILA_46-231:. 
IPKSSGGSSKPRGGVCGSYAGAAVRTIKGNGNKAYSVVKIKQTHLANPGSYSLSPTSSDN
TMTTSTACAFDKMAVAARKAGVSIKIASGFRTISRQQYFWNCYVSKRCNSGNLAARPGTS
NHGKGIALDLNTNCGKQTRARPNCGGSRVYQWLYKNAHKFGFTRTVKSEPWHWEFRGAGV
GRASFS
>tr|A0A0J9VL86|A0A0J9VL86_FUSO4_99-239:. 
SSAATGFGGYSAPTIPAVGACKQVSVNAAKAVVNQFPGRIREIGCKRDCSCPGSSDHCCG
LATDFMCSDAGGSATLSGKEIAEWCMRNRNTLNLKYVIWGQKIWTTSVDKTEKNWENWRT
MEDRGDLTQNHWDHVHVSYNG
>tr|A0A428TYM7|A0A428TYM7_9HYPO_98-238:. 
SAGGSGFGGYPAPNIPAVGACKQVAVDGAKKVVAAFPGRVREIGCKRDCGCPGSSDHCCG
LATDFMCADGGGSATLSGKEIAEWCMRNRDSLNLKYVIWGQKIWTTSVDKTNKNWESWRT
MDDRGDLTQNHWDHVHVSYNG
>tr|A0A8K0RF44|A0A8K0RF44_9PLEO_101-238:. 
QSDAKGFGGYNKPGAITDSKCDAVAKNGAKWVVNQFPDRIKSLGCFRPNCDCAKSDHCCG
EAIDFMCSDAGSAPTSSGREIAEWIMNNRAGHNVKYIIWGQRIWQTGDKVEPWTGWKPME
DRNSITQNHWDHVHVSFN
>tr|A0A137QVX2|A0A137QVX2_9AGAR_95-286:. 
LPAAGGGCGAPAVNSATISLIKQFEGFVASPSPDPVGLPTVGYGHLCQTSGCSEVPFSFP
LTEAEASTLLTNDPRAYESCITNDINNSVRLNDNQYGALVSWAFNEGCGAAGSSILIARL
NNGEDPNTVAAQELPKRVFAGGQVSQGLVNXXXXXXXXXXXXXXXXXXXXXXNAEIRLFQ
TASSVVAHPPPC
>tr|A0A1Y1VTX3|A0A1Y1VTX3_9FUNG_862-1178:. 
VPLSSIGQGNGTPGVIPGVIPISTGNDYKNWINENYEDCKDWVNRIEKEIKNDKDNIKEV
IETIYRFYSSKGASKEVVAAILGNWYIESNGLNPKQVEGTKDDDCHLKKDCYNKKGTGKT
TKVGIGLGQWTDTKEDDGKECKRHTALTIYAGEKWYDLDLQLEFSLDGDPDNDEIKKNKE
MEGSQCKTYKDILKEFLGKSSSLNDLTMQFMHDWEGLSKTHSSLIRRKCCANILIGYLPG
GNSSGGNSQGGNSSGGNSPGKCTVPNGGGCFLKNKQNIGICYNNVCPEGRIPYTVYDGPC
CASGNCCVRPVDLGGIL
>tr|A0A6A6DUC8|A0A6A6DUC8_9PEZI_106-283:. 
VKSAENNKPSCSNPAENTCSFYPDCLEKQAKCGADGYPLGYGLKYCKKFTNARPKFTAAG
KAWITKTMLCLQRNLIPYATGEKSATCPKIKEFAFGTHPGCYVSSGVCALPPQDWEVVIS
TVSIKELFGSIDALKATLETAGNCVEFYEWLIKRGIIKLIDKVEDTAKSVWKKITDWF
>tr|A0A7R9A8S3|A0A7R9A8S3_9CRUS_97-270:. 
VQGDCPRIVSREEWGARPPNGETFMETPVSFVIIHHTEGPHCYSQADCIPIVRSIQNYHM
DSNGWNDIGFFYASFLVGEDGNGYEGRGWDKVGAHTPGFNDRGIAISVIGSFMSSLPNNA
ALNTVQGIIDCGISLGYIRSNYELLGHRQASSTDCPGDALYEEITTWDHWTSNP
>tr|A0A9P7H6X9|A0A9P7H6X9_9HYPO_97-237:. 
SAGGTGFGGYPAPTIPAVGACKQVSVDASKKVVAAFPGRVREIGCKRACDCPGSSDHCCG
LATDFMCSDAGGTATLSGKEIAEWCMRNRSTLNLKYVIWGQKIWTTSVDKTEKNWESWRT
MDDRGDLTQNHWDHVHVSYNG
>tr|A0A814RBW7|A0A814RBW7_9BILA_69-260:. 
KSKSLPVIIPSEPVNTMLTDLADILRGAGLNVVEETGWKTRGHDVMSSVKGILVHHTAGP
ATGEYPSLLIVRDGRTDLPGPLSQLGLGRSGTWYVIAAGKSYHAGKTINDTIFGNANAIG
IEAEGTGLPADNTGHENWPEVQWQSYVRGVKALQAAYGVPTSNVLGHKEAAVPAGRKIDP
NFSMDEFRAALD
>tr|A0A818KFV7|A0A818KFV7_9BILA_100-292:. 
TVGSTSTGPGPSKPTNTMLTGLADILRGAGLNVVEVAGWRTRGHGVMASVKGIIVHHTAG
PKTGDYPSLATVRDGTPSLAGPVAQLGLGRSGTWFVIAAGRAYHAGNTVDDSIYGNSNAI
GIEAEGVGLPATDSGHAHWPEVQYQSYVKGVKALQKAYGVPTARVLGHKEAAVPKGRKID
PNFSMAEFRAKLG
>tr|A0A8H7W8U3|A0A8H7W8U3_9HELO_99-319:. 
VGGSSSASGLPGIDLSGTPSASFWTCAASNYKVVALRGYQQACGSGGQVASNFVANYRAA
KNAGISRIDAYMFPCTGTQPTGVACKSPATQLAEFLNAIDSNGMTLGTLWFDIEPTSGTC
NAWNLGATQNTALARQWVSLLQGSGRKWGIYANGNQWSGMFGSRSTDVGSQLPLWAVQFD
SSPGVNTVNTFMGGWTSAVAKQYVLDTTACGFSVDLDSFLP
>tr|A0A6A5TGG4|A0A6A5TGG4_9PLEO_110-306:. 
ITNDGTSPTSGTLPTVTANATEPAKSSVKPSATSKTSVQPSTTPKPTTKPEEPDLGQKIL
KKAKEAEGIQYHWAGGNCKGPTGGGFDCSGLVSWAVCQITGRDLFSEGLRVTRSMYCASE
KKLKYDKIKWADRRAGDAVFFGGKCDCEKNPDGIHHVGLMMDSEYTMFNALKTGTKIRKD
NFKSWDEAACPYVIRFK
>tr|A0A932D2Z6|A0A932D2Z6_UNCDE_99-335:. 
TRRSGGECDPAAHPLPNEGLVEEEGQDGCPGGMLRVGEFCIDRFEASLELVEPPGAESSW
SPYWNPGEERVRAVSIRGAVPQAYVSGRQAGSACEEAGKRLCTDDEWLRACQGPAGATYP
YGDERVDGVCNDSRAQHPAVEYFGTAEDWIWSELDHPCLDQLPESLDPAGENDGCVTAEG
AFDMMGNLHEWTADPDGTFRGGFFVDTVVNGEGCLYRTTAHDSSYWDYSTGFRCCVD
>tr|A0AA40EX75|A0AA40EX75_9PEZI_97-235:. 
SSSATGFGGYSAPAIPAVGACKAVAVEGAKKVVAAFPGRVRQIYCTRACTCPGTSDHCCG
KAIDYMCSDAGGVPTMSGRQLAEWAMNNRASLNLKYIIWGQRIWNPSVDGVKAWTSWRTM
EDRGDVTQNHWDHVHISFN
>tr|A0A5C3LZT2|A0A5C3LZT2_9AGAR_80-249:. 
LPASGCAPPTINAATVSLIKQFEGFVASPAPDPIGLPTVGYGHLCQTTNCGEVPFKFPLT
EAQATTLLMTDIKTYTKCVADDIVDSVRLNDNQFGALSSWAFNEGCGAVKTSTLIARLNN
GENPNTVAAQELPKWNIAGGQVLPGLTRRRAAEVTLFQTPSSIIAHPPPC
>tr|A0A9P4YI76|A0A9P4YI76_9EURO_106-274:. 
VKFADMNNGTSTTSSMSMTSSTFTTSRTSSPNTSSATSSSVPMPAHTGLSGAQIGGVAAG
CAVFALLIILGATYFFRCRKASESQGEKPDTSDSGISEMPDSAGVAPRGPKPVVVFGELD
SKEANELDSKETKIDESVAVNRARELDSTPISSPVELDSSPIEPKETKV
>tr|A0A2T2NID2|A0A2T2NID2_CORCC_108-246:. 
QSAAQGFGGYAAPRMPVVGGCKRVAVEATRKVVERFPGRVREVGCVRACGCGSGSDHCCG
KAVDLMCSDAGGTATLSGKEIAEWIMNNRGRLNLKYVIWGQKIWNPSQDKVKGWKNWRTM
EDRGDITANHWDHVHVSFN
>tr|A0A8S4PTD2|A0A8S4PTD2_OWEFU_176-299:. 
MGRQFQRCELVRALRARNMPGNLADWMCLAYHESRFRTYAVGRPNSNGSQDWGLYQVNDN
YWCKSNRNGRSNNCGLYCWDVLKADITDSTNCAKIVYRAQGFRAWSAWRNQCRGRDLSAY
VRGC
>tr|A0A814C5Z9|A0A814C5Z9_9BILA_96-727:. 
VASGGASGSANGLCGSYAGAAVSSIKGNGNVAYSVVKIRTEHLTNPAIHTAAPTAADNTM
TTTTACAFDKMAAAAKQAGVAIKIASGFRTVARQEYFWNCYQTKSCNNGNLAARPGTSNH
GXVHTFRNKKKRNSSYYQSTTLPTTKLSQSLITKPNSYLYNPNDDDDDDDILLNRIKRDS
TPFVCKADGYYPDRQNCRIYHICTSGVDTAAVCGEGTVWDPAKKICGWADTIQCKKGLRK
WNEITDIRGVTLFVTDPNVGWRGKRNTTTTRPPIKVDSNFSCEYDAEGNFPDPKYCHIYH
RCGIGFHIVQECGANLWYSTISEGCDWPEKSDCKAGHFNTSSTTATDTNGGTDKPPPGSN
QPHPPIECPRDAQGHFVQGHFPDPYDCSVYHYCNGGVDKIASCDPGLFWDKKHGCQWPKD
VPNCQHKCPVDGQRIHLVDTSSCCHYYECINGHLKTQVCPLHKLYSVASKRCENFQVVTC
GSRKNCIDPCGHYQGDIKLPVLSHGVAKRGVAMRASTEQNAIVYAMRLLENLTAVNNVPS
VQFRDKVAADGDYYITISNGSGCSSYVGRYTGYTLNRTVTLQHPGCIYNGTIMHELIHTL
GFFHEQSRPDRDNYVRVNYDTIIPGNIYYCFH
>tr|A0A814P8Q6|A0A814P8Q6_9BILA_84-277:. 
NMASTSVPTGGKTPVNRMLTDLADILRGAGLTVIESEGWKTRGHGIMTSVKGILVHHTAG
PATGDFPSLKVVRDGRTDLAGPLSQLGLGRSGTWYVIAAGRSYHAGATIDDSIFGNANAI
GIEAEATGSPSTNTGHASWPEVQYQSYIRGVKALQAAYAVPTSRVLGHKEAAVPLGRKPD
PNFSMDEFRAALAK
>tr|A0A067NBT7|A0A067NBT7_PLEOS_87-256:. 
LPASTGGGACPPAINSATVSLIKEFEGFVARPAPDPIGLPTVGYGHLCQTTSCSEAGAFP
LTEARATTLLLSDSRVATSCLNTAISRNVRLNANQFGALTSWTFNVGCGNMRSSSLLSRL
NAGEAPNTVAAQELPKWNKAGGQVLAGLTRRRAAEVVLFQTASSVIAHPC
>tr|A0A0D2Y535|A0A0D2Y535_FUSOF_99-230:. 
SSAATGFGGYSAPTIPAVGACKQVSVNAAKAVVNQFPGRIREIGCKRDCSCPGSSDHCCG
LATDFMCSDAGGSATLSGKEIAEWCMRNRNTLNLKYVIWGQKIWTTSVDKTEKNWENWRT
MEDRGDLTQNHW
>tr|A0A1Y2DB73|A0A1Y2DB73_9FUNG_103-257:. 
VKSSGGSGGNIVRTIPAGMGTVFTHMGWQMITSPSSNQYKLRQKYGQKFDSKGFGKINGK
YVVAVTTWYGNVGDTLKINFANGQTMDAVIGDIKNQNDDGCNQYGHQNGKCVLEFVVDKT
AGFAGYNGNKTPTNQLTWLKNNRVTKVTNNGHLPF
>tr|S8AJ73|S8AJ73_DACHA_118-250:. 
VKGTKLPSIPIGGCKKYVYTNGYKIMKQFPTLISNVGCKGSRAYKSDHAVGKALDFILKK
IAPNPNATKMAEYIMRNYSSLKVKYIIWNGKIWNRERKETPKPWSQWRKYTPPKALGTNC
NARHCNHIHVSFF
>tr|A0A813QZE9|A0A813QZE9_ADIRI_92-282:. 
KKGGSTSGSGKPVNTMLTGLADILRTAGLKVVEVAGWKTRGHGVMSSVKGIIVHHTAGPA
TGDFPSLAVVRDGTSSLKGPLAQLGLGRTGTWFVIAAGRSYHAGSTIDDSIYGNSNAIGI
EAEASGLPATNSGHAHWPEVQYQSYIKGVKALQKAYGVPTARVLGHKEAAVPKGRKIDPN
FSMDEFRSKLG
>tr|A0A9W9CEC3|A0A9W9CEC3_9PLEO_106-264:. 
VPKPGTTPKPPITPTLNLGEKILKKAEEQKGVPYHWAGGNCKGKTGGGFDCSGLVSWAVC
QVTGRDLFKEGLRVTRSMYCASEEKLKYKKVPFSKRRAGDAVFFGGECDCKNNPGGIHHV
GLMMDNGYNMFNALKTGTNIRKDNFKGWSEKACPYVIRF
>tr|A0A409WQJ6|A0A409WQJ6_PSICY_97-268:. 
FPAGQSSCAPPTVNAATIALIKQFEGFVASPAPDPIGLPTVGFGHLCQTTNCGEVSFAFP
LTQAEATTLLNSDLKTFTACLTSDISNSIVLNDNQFGALSSWAFNEGCENVGSSTLISRL
NAGQDPNTVAAQELPKWNMAGGAVLPGLVTRRAAEVKLFQTASSVIAHPPPC
>tr|A0AA89C1I1|A0AA89C1I1_PINIB_85-266:. 
VGTEVHGSSDCSGVKIYPRSSWGARSPKHETSMSSHNPVNMFFIHHTDGISCKDFDSCAR
ILRGIQNFHMDDRGWSDIGYSFLVGEDGNVYEGRGWNIQGAHTQGYNSVSYAASVMGDFT
TVKPNSKAQAAVKALISCGVSKGYISRTYKLYGHRDANPTDCPGDALYHLIQTWQHYSYS
KP
>tr|A0A135T7L6|A0A135T7L6_9PEZI_97-235:. 
SSAATGFGGYDDPTVPPVGACKQVAVSGAKKIIAAFPGRVRQIYCTRDCTCPGDSDHCCG
KATDMMCSDAGGVPTISGKEIAEWVMNNRATLDLKYVIWGQKIWNPSQDSVKSWSSWRSM
EDRGDFTANHWDHVHVSYN
>tr|A0A4Q4VZJ3|A0A4Q4VZJ3_9PEZI_101-240:. 
SSRETSYGGYGAPSIPSVGACRANSVAGARAVVAAFPGRVREIGCFRANCACSTSDHCCG
NAIDFMCSDAGGAPTLSGRQIAEWIMNRASAQRVKYIIWGQKIWNPSQDSVRPWASWRLM
EDRGSITQNHWDHVHVSYNS
>tr|U4LPR4|U4LPR4_PYROM_102-231:. 
TAGGSPGGGIPSIPTRNCKQHVIDGGYIILRQFPGVVHTVWCYANKPGDHGTGTALDLMI
KNRDPIGRTMAEWVMNNQARLRVKYVIWGQKIWDVQAGDKPKPWTSWKQMENRGDDTQNH
WDHNHVSFLP
>tr|A0A818FZ65|A0A818FZ65_9BILA_94-243:. 
TSGDTSGGLPSFNRIMNIVLPPLNGIAPHITSHYGQRNGEFHGGTDFNYNVPGQYGINMQ
HPNVYSPVDGVVTFVGGNYGTVKIDTSTGYSHEILHLHTTKVQVNNNVRSGQLIGTMGGK
GPNGLTQYAQHVHYQIKDRSGQTRNPENYY
>tr|A0A955WIZ1|A0A955WIZ1_UNCMY_149-388:. 
TEPVDPGGACDPADHPQPNVGLVEPPGVGGCPDGMLPIADFCIDRYEAALIEVMPDGREA
PWSPDHNPGAATVRAVSLPGAVPQGYVDGVRAGRACQLAGKRLCTDVEWLRACQGAAGWT
YPYGPDRQPGVCNDARAQHPAVELFPDDPNPFARIQDACINQLPDSLDLTGENDGCVTPE
GVFDLMGNLHEWTADPAGTFRGGFYVDTVRNGPGCLYRTTAHNTEHWDYSTGFRCCADGP
>tr|A0A4P7NN88|A0A4P7NN88_PYROR_181-357:. 
LSAGGGGGGEECGPPKLNQASLDLVKEFEGWFPDIYLDPVGLPTVGYGHLCSNPTCSEVP
YPIPLSVANGEALLQSDLGIARRCLSADLVDSVVLNPNQYGALVSWVFNMGCGAQKSSTL
TARLNAGEDKSVVARQELPRWVYAGGQVLNGLVRRRAAEVALFDTPAEGVAHPPRPC
>tr|A0A428P8W9|A0A428P8W9_9HYPO_98-238:. 
SAGGSGFGGYPAPNIPGVGACKQVAVDGAKKVVAAFPGRVREIGCKRDCGCPGSSDHCCG
LATDFMCADGGGSATLSGKEIAEWCMRNRSTLNLKYVIWGQKIWTTSVDKTNKNWESWRT
MNDRGDLTQNHWDHVHVSYNG
>tr|A0A9P4K1L8|A0A9P4K1L8_9PLEO_109-263:. 
VTNGPKPKPTKNIGQKILDKAKEAKGIPYHWAGGNCKGPTGGGFDCSGLVSWAVCQVTGR
DLFSEGLRVTRSMYCASEKKRKYKKVKFADRRAGDAVFFGGACNCKTNPAGIHHVGLMMD
SGYNMWNALKTGTRIRKDNFKNWNEEPCPYVIRFE
```
