## Supplementary file 10 for "Cysteine-rich repeats trace past horizontal gene transfers in eukaryotes"

```
; Journal of Molecular Evolution													
; Cysteine-rich repeats trace past horizontal gene transfers in eukaryotes												
; Maria Daugavet1,2, Viktoria Dikaya3, Natella Enukashvily3, Stas Malavin1,4, Maxim Rubin-Blum1,2.
; 1.Biology Department, National Institute of Oceanography, Israel Oceanographic and Limnological Research (IOLR), Haifa 3108000, Israel	
; 2.Department of Marine Biology, Leon H. Charney School of Marine Sciences, University of Haifa, Haifa 3498838, Israel	
; 3.Laboratory of the Non-Coding DNA Study, Institute of Cytology, Russian Academy of Sciences, St. Petersburg 194064, Russia	
; 4.Department of Environmental Hydrology and Microbiology, Zuckerberg Institute for Water Research, The Jacob Blaustein Institutes for Desert Research, Ben-Gurion University of the Negev, Sde Boker 8499000, Israel	
; Corresponding author: mariad@ocean.org.il

>tr|A0A819WQZ9|A0A819WQZ9_9BILA_61-194:. 
FNTTISYKGCPTIIHRARWNAINPKEQTSLATPVPFVAIYDTVSPSCRTHHECVKQIQGI
QKYHMKEKNWSDIGYNFLISESGLIYEGRGWNYIGAHRQGYNSRSIGIGMIGNYSLRKIN
KSAANALESLIQCG
>tr|A0A820UKW6|A0A820UKW6_9BILA_61-194:. 
FNTTISYKGCPTIIHRARWNAINPKEQTSLATPVPFVAIYDTVSPSCRTHHECVKQIQGI
QKYHMKEKNWSDIGYNFLISESGLIYEGRGWNYIGAHRQGYNSRSIGIGMIGNYSLRKIN
KSAANALESLIQCG
>tr|A0A8J1YD52|A0A8J1YD52_OWEFU_213-728:. 
IPTPSPSSNSAPFILRMTYELQIETCPTSLEETSKALKAVFTNILAELCQSCKFENTIKY
CGSPTDEAIPKPVKRSTERVKREAGPKFETLIGALKSDTMVYSGSLEDLNNELKSYADRI
STAITSTSISGITVTDTPIVFITSKEGKCVLYSDLTYELKTINRNGEMCIDEIGVCFTSG
PFGMFPETPKNIELSMYLYTRESRESWNCLSPEFSTGITINPNKPTKVIVHGYNADGYDT
TDWPHQMRRELLREGDYNVIIVDWSEGAEVKALKLSLGLLSIGIKQIGAGIVLTIQGIRE
LYGAAATNTQLVGHMIYSVLKQKNVNMGNVHCIGHSLGAHVCGFLGKSAGEKTIGRISGM
DPAGPKFEGNNVEFRLDPSDAKFVDIIHTDTDIFGYLKQLGHVDFYPNGGRDQPGCFLIV
CDHSVAIKLYLESIDQTCIFYSTQCSYSKINEKDGDICYNRTVDSCSMNVMGYYSDRFMD
RHGAFYLKTNKNKPRCNFCVTTSPCDTTQGATEEYD
>tr|A0A8W8NDY0|A0A8W8NDY0_CRAGI_372-526:. 
VPLKGTPSCNVTVVKAACKIRNDPKITLIKINPSEVDDGADPESNIRDVCYGKEAKRSSY
ACDDGQAPGGSTCLDLKILQFIYHLRNSTKYAVQVNSIAGACHKIGSKHYDGKAVDFQLF
GNSIEKAAQEKAFMDECTKHGGWSHGGDHVHCQIV
>tr|A0A3M7T090|A0A3M7T090_BRAPC_65-262:. 
IEETNTVPASPSLVSQSQLENILSSKNKRIEVASKVLIAPNANPTCFEKAFFISQLAHES
AKFLESEELGSDSYLNNKYDSRTDLGNNQIGDGSKYKGRGYIQLTGRSNYKRAGLAIGID
LENQPELAAFPSVAAKLARWFWLYGTRENLGTFSDGTFYGFSRVTGLINGGLNGLPDRVD
LLKKAAKELQCGDIMKGS
>tr|A0A7R8UMJ5|A0A7R8UMJ5_HERIL_289-410:. 
VVKNKNSPRFMANLRELHTICNENKIDGQSVICCFGPNNDPWPTSIFGVSNSGASPRKDS
DTESHSATQHGASPKKDSDTPPSSTFDDSNSDSDAPIQLSPVIPKSAKEIVGTNKGAENT
SR
>tr|A0A816AC27|A0A816AC27_ADIRI_246-345:. 
VPKSSGGSKPSAKGRCGSYAKAAVRAIKGNGNKGYSVVKIQKAHLASPGSYSLSPSSSDN
TMTTSTACAFDKMASAAKKSGVYIKIASGFRTIARQQYFW
>tr|A0A818DPW8|A0A818DPW8_9BILA_61-214:. 
FNTTISYKGCPTIIHRARWNAINPKEQTSLATPVPFVAIYDTVSPSCRTHHECVKQIQGI
QKYHMKEKNWSDIGYNFLISESGLIYEGRGWNYIGAHRQGYNSRSIGIGMIGNYSLRKIN
KSAANALESLIQCGFQSMLLLLIVTAVFVTSIAG
>tr|A0A820TH24|A0A820TH24_9BILA_61-194:. 
FNTTISYKGCPTIIHRARWNAINPKEQTSLATPVPFVAIYDTVSPSCRTHHECVKQIQGI
QKYHMKEKNWSDIGYNFLISESGLIYEGRGWNYIGAHRQGYNSRSIGIGMIGNYSLRKIN
KSAASALESLIQCG
>tr|A0A9J7KYU4|A0A9J7KYU4_BRAFL_64-462:. 
YNCHLGGCQMDSNIGTGTGTGTDTGTGTSTGTGTATQTGTSPYADVRATWLSRYDHATSL
AETAATFATLKAKGINRVYLNVWASGQIYFQSRTFESLGIRGFVRDVLGWAVEEGQKNGI
EVWAWFEYGLKACWGSSPTVTVFSNKVYGLGWIKGQAGEYWWMDAGNTQVLDFLAGMMQD
AVDNYPGLAGVQLDDHFVQPWQLGTGLVATMTNAARHILGQVSGRVSLSPIAPPSLSLTN
YNVDWASWARDDIGFHEYVPQIYREDASVFNTDLDRVMSEVGKTKLVPGLRCIGSGSPTT
YSALSQMISRCEAEGVGYSVWYSRCFTLLYTDLMLGGTGAVLGAERGSQDAVTKTVLSRT
DTRTPHWISSSEFVGRASLCKMTPFVIAIVFLGLASAND
>tr|A0A9W8MPD8|A0A9W8MPD8_9AGAR_96-309:. 
LPGSSTCTPPAVNAATISLIKQFEGFVPSPAPDPIGLPTVGYGHLCQTTNCAEVPFSFPL
TTAQASTLLTNDLKTFERCITNDISNSVRLNANQYGALVSWAFNVGCGNTRSSTLVSRLN
AGQNPNTVAAEELPKWNRAGGQVLPGLLATSRTASHSPSGFSPCYKKATRAVWVPKRSAS
PSIPYTQVWYLVPLPTMLSIYALLFSAVATNAAL
>tr|A0A1Y2AHN7|A0A1Y2AHN7_9FUNG_67-243:. 
IARHPTYVVQFIENISLLVIKEANSRKASGAKWVLPSVCIAQAALETGWGKSNLMIKANA
YFGIKAGSNWKGKVYSSSTQECYDGVNYVSTTDTFRAYDSLEDSIKDYYDLITNNSRYDK
ACNVSDAETCITEIKNGGYATDPNYIKNVMSIINQYNLTQYDNSIISNTTVNPSSTT
>tr|A0A1Y2FMX2|A0A1Y2FMX2_9FUNG_113-350:. 
IPKNKVYEIIDISQYNEVNDFQYVANQVDGVIMRLGYRGYGKEGNFASDTKVEKYFKGFK
GKTKIGFYFLTQAISIEEAEKEADYVHNIIKEKLDKPDFPIYLDIECGHPNCEGRADNLS
KSNRTQYALAFLNKIAKLGYRAGVYANQYWLRDKLDFQKIVDSGASIWAGSPNTIPSCIY
DIWQYSIYGKVNGVTIGNKLQVDRSKVYKDLAGWNGKPDSGYIKFDTNDYSTNLTSTP
>tr|A0A814BHX7|A0A814BHX7_ADIRI_246-345:. 
VPKSSGGSKPSAKGRCGSYAKAAVRAIKGNGNKGYSVVKIQKAHLASPGSYSLSPSSSDN
TMTTSTACAFDKMASAAKKSGVYIKIASGFRTIARQQYFW
>tr|A0A817UZU0|A0A817UZU0_9BILA_61-214:. 
FNTTISYKGCPTIIHRARWNAINPKEQTSLATPVPFVAIYDTVSPSCRTHHECVKQIQGI
QKYHMKEKNWSDIGYNFLISESGLIYEGRGWNYIGAHRQGYNSRSIGIGMIGNYSLRKIN
KSAASALESLIQCGFQSMLLLLIVTAVFVTSIAG
>tr|A0A821SAB0|A0A821SAB0_9BILA_61-194:. 
FNTTISYKGCPTIIHRARWNAINPKEQTSLATPVPFVAIYDTVSPSCRTHHECVKQIQGI
QKYHMKEKNWSDIGYNFLISESGLIYEGRGWNYIGAHRQGYNSRSIGIGMIGNYSLRKIN
KSAANALESLIQCG
>tr|A0A9P5QS88|A0A9P5QS88_9FUNG_145-508:. 
VSGSPPKPPSGPFNAAAVIAAARKRLGVPYVWGGGHAGSPGPSIGTCVGYTGSIKPCPAD
RTVGLDCSGLVRDALYRGVGIDLGRGGNTNTQFADRHSRVVSYADRQPGDIEFFGPRGAI
YHVILYIGKNSAGKDMMIEAQKTGTNVHEVPLRTGAPISGSSQSLAPNTLFHTTTHFIAG
MFRDNGFLYLVKDEVVYITTAAKIIIMMFLTNMAILIYYSRRDWHGAVQISNGAGNIGSL
FSSPRHRHGAVGGTVKAWILSTFILILAIAANYTSPILLLVWSPAQWDFSVPVSVDLSNT
YLSLVPNDLYTQYTVNGSIMPDLVLDSRYNPVFKSANAAIEPNTLHGERILNFTIDYDAE
AVLR
>tr|K1PK30|K1PK30_CRAGI_142-296:. 
VPLKGTPICNVTVVKAACKIRNDPKITLIKINPSEVDDGADPESNIRDVCYGKEAKRSSY
ACDDGQAPGGSTCLDLKILQFIYHLRNSTKYAVQVNSIAGACHKIGSKHYDGKAVDFQLF
GNSIEKAAQEKAFMDECTKHGGWSHGGDHVHCQIV
```
